## Supplemental Data Set 2 for "The *glp-1* 3ʹ untranslated region regulates germline proliferation and promotes reproductive fecundity through multiple mechanisms": multiqc_data.json (part 1 of 2)

```
{
    "report_data_sources": {
        "FastQC": {
            "all_sections": {
                "glp1_PAMctl1.R1": "/pi/hira.goel-umw/Kai/OneStopRNAseq/users/639/Peren_Alldata_041425_03.33.45-04.14.2025/analysis_1/fastqc/details_raw/glp1_PAMctl1.R1_fastqc.zip",
                "glp1_PAMctl2.R1": "/pi/hira.goel-umw/Kai/OneStopRNAseq/users/639/Peren_Alldata_041425_03.33.45-04.14.2025/analysis_1/fastqc/details_raw/glp1_PAMctl2.R1_fastqc.zip",
                "glp1_PAMctl3.R1": "/pi/hira.goel-umw/Kai/OneStopRNAseq/users/639/Peren_Alldata_041425_03.33.45-04.14.2025/analysis_1/fastqc/details_raw/glp1_PAMctl3.R1_fastqc.zip",
                "glp1_GBM1.R1": "/pi/hira.goel-umw/Kai/OneStopRNAseq/users/639/Peren_Alldata_041425_03.33.45-04.14.2025/analysis_1/fastqc/details_raw/glp1_GBM1.R1_fastqc.zip",
                "glp1_GBM2.R1": "/pi/hira.goel-umw/Kai/OneStopRNAseq/users/639/Peren_Alldata_041425_03.33.45-04.14.2025/analysis_1/fastqc/details_raw/glp1_GBM2.R1_fastqc.zip",
                "glp1_GBM3.R1": "/pi/hira.goel-umw/Kai/OneStopRNAseq/users/639/Peren_Alldata_041425_03.33.45-04.14.2025/analysis_1/fastqc/details_raw/glp1_GBM3.R1_fastqc.zip",
                "glp1_PREs1.R1": "/pi/hira.goel-umw/Kai/OneStopRNAseq/users/639/Peren_Alldata_041425_03.33.45-04.14.2025/analysis_1/fastqc/details_raw/glp1_PREs1.R1_fastqc.zip",
                "glp1_PREs2.R1": "/pi/hira.goel-umw/Kai/OneStopRNAseq/users/639/Peren_Alldata_041425_03.33.45-04.14.2025/analysis_1/fastqc/details_raw/glp1_PREs2.R1_fastqc.zip",
                "glp1_PREs3.R1": "/pi/hira.goel-umw/Kai/OneStopRNAseq/users/639/Peren_Alldata_041425_03.33.45-04.14.2025/analysis_1/fastqc/details_raw/glp1_PREs3.R1_fastqc.zip",
                "glp1_delUTR1.R1": "/pi/hira.goel-umw/Kai/OneStopRNAseq/users/639/Peren_Alldata_041425_03.33.45-04.14.2025/analysis_1/fastqc/details_raw/glp1_delUTR1.R1_fastqc.zip",
                "glp1_delUTR2.R1": "/pi/hira.goel-umw/Kai/OneStopRNAseq/users/639/Peren_Alldata_041425_03.33.45-04.14.2025/analysis_1/fastqc/details_raw/glp1_delUTR2.R1_fastqc.zip",
                "glp1_ctl1.R1": "/pi/hira.goel-umw/Kai/OneStopRNAseq/users/639/Peren_Alldata_041425_03.33.45-04.14.2025/analysis_1/fastqc/details_raw/glp1_ctl1.R1_fastqc.zip",
                "glp1_ctl2.R1": "/pi/hira.goel-umw/Kai/OneStopRNAseq/users/639/Peren_Alldata_041425_03.33.45-04.14.2025/analysis_1/fastqc/details_raw/glp1_ctl2.R1_fastqc.zip",
                "glp1_PAMctl1.R2": "/pi/hira.goel-umw/Kai/OneStopRNAseq/users/639/Peren_Alldata_041425_03.33.45-04.14.2025/analysis_1/fastqc/details_raw/glp1_PAMctl1.R2_fastqc.zip",
                "glp1_PAMctl2.R2": "/pi/hira.goel-umw/Kai/OneStopRNAseq/users/639/Peren_Alldata_041425_03.33.45-04.14.2025/analysis_1/fastqc/details_raw/glp1_PAMctl2.R2_fastqc.zip",
                "glp1_PAMctl3.R2": "/pi/hira.goel-umw/Kai/OneStopRNAseq/users/639/Peren_Alldata_041425_03.33.45-04.14.2025/analysis_1/fastqc/details_raw/glp1_PAMctl3.R2_fastqc.zip",
                "glp1_GBM1.R2": "/pi/hira.goel-umw/Kai/OneStopRNAseq/users/639/Peren_Alldata_041425_03.33.45-04.14.2025/analysis_1/fastqc/details_raw/glp1_GBM1.R2_fastqc.zip",
                "glp1_GBM2.R2": "/pi/hira.goel-umw/Kai/OneStopRNAseq/users/639/Peren_Alldata_041425_03.33.45-04.14.2025/analysis_1/fastqc/details_raw/glp1_GBM2.R2_fastqc.zip",
                "glp1_GBM3.R2": "/pi/hira.goel-umw/Kai/OneStopRNAseq/users/639/Peren_Alldata_041425_03.33.45-04.14.2025/analysis_1/fastqc/details_raw/glp1_GBM3.R2_fastqc.zip",
                "glp1_PREs1.R2": "/pi/hira.goel-umw/Kai/OneStopRNAseq/users/639/Peren_Alldata_041425_03.33.45-04.14.2025/analysis_1/fastqc/details_raw/glp1_PREs1.R2_fastqc.zip",
                "glp1_PREs2.R2": "/pi/hira.goel-umw/Kai/OneStopRNAseq/users/639/Peren_Alldata_041425_03.33.45-04.14.2025/analysis_1/fastqc/details_raw/glp1_PREs2.R2_fastqc.zip",
                "glp1_PREs3.R2": "/pi/hira.goel-umw/Kai/OneStopRNAseq/users/639/Peren_Alldata_041425_03.33.45-04.14.2025/analysis_1/fastqc/details_raw/glp1_PREs3.R2_fastqc.zip",
                "glp1_delUTR1.R2": "/pi/hira.goel-umw/Kai/OneStopRNAseq/users/639/Peren_Alldata_041425_03.33.45-04.14.2025/analysis_1/fastqc/details_raw/glp1_delUTR1.R2_fastqc.zip",
                "glp1_delUTR2.R2": "/pi/hira.goel-umw/Kai/OneStopRNAseq/users/639/Peren_Alldata_041425_03.33.45-04.14.2025/analysis_1/fastqc/details_raw/glp1_delUTR2.R2_fastqc.zip",
                "glp1_ctl1.R2": "/pi/hira.goel-umw/Kai/OneStopRNAseq/users/639/Peren_Alldata_041425_03.33.45-04.14.2025/analysis_1/fastqc/details_raw/glp1_ctl1.R2_fastqc.zip",
                "glp1_ctl2.R2": "/pi/hira.goel-umw/Kai/OneStopRNAseq/users/639/Peren_Alldata_041425_03.33.45-04.14.2025/analysis_1/fastqc/details_raw/glp1_ctl2.R2_fastqc.zip"
            }
        }
    },
    "report_general_stats_data": [
        {
            "glp1_PAMctl1.R1": {
                "percent_gc": 50.0,
                "avg_sequence_length": 50.57266656601959,
                "median_sequence_length": 51,
                "total_sequences": 33741666.0,
                "percent_duplicates": 81.13157856023203,
                "percent_fails": 18.181818181818183
            },
            "glp1_PAMctl2.R1": {
                "percent_gc": 48.0,
                "avg_sequence_length": 50.54731598365848,
                "median_sequence_length": 51,
                "total_sequences": 25614505.0,
                "percent_duplicates": 71.3415651840886,
                "percent_fails": 18.181818181818183
            },
            "glp1_PAMctl3.R1": {
                "percent_gc": 50.0,
                "avg_sequence_length": 50.568054931748044,
                "median_sequence_length": 51,
                "total_sequences": 20982256.0,
                "percent_duplicates": 77.1251610328097,
                "percent_fails": 18.181818181818183
            },
            "glp1_GBM1.R1": {
                "percent_gc": 51.0,
                "avg_sequence_length": 50.57592536569484,
                "median_sequence_length": 51,
                "total_sequences": 24295530.0,
                "percent_duplicates": 80.42051098588192,
                "percent_fails": 18.181818181818183
            },
            "glp1_GBM2.R1": {
                "percent_gc": 46.0,
                "avg_sequence_length": 50.529397728971816,
                "median_sequence_length": 51,
                "total_sequences": 27882613.0,
                "percent_duplicates": 67.1545106885197,
                "percent_fails": 18.181818181818183
            },
            "glp1_GBM3.R1": {
                "percent_gc": 50.0,
                "avg_sequence_length": 50.56430190704213,
                "median_sequence_length": 51,
                "total_sequences": 30476149.0,
                "percent_duplicates": 79.61975785428876,
                "percent_fails": 18.181818181818183
            },
            "glp1_PREs1.R1": {
                "percent_gc": 49.0,
                "avg_sequence_length": 50.56192180537105,
                "median_sequence_length": 51,
                "total_sequences": 33640597.0,
                "percent_duplicates": 77.71867534414693,
                "percent_fails": 18.181818181818183
            },
            "glp1_PREs2.R1": {
                "percent_gc": 48.0,
                "avg_sequence_length": 50.54681523758027,
                "median_sequence_length": 51,
                "total_sequences": 21467818.0,
                "percent_duplicates": 71.85468435280019,
                "percent_fails": 18.181818181818183
            },
            "glp1_PREs3.R1": {
                "percent_gc": 48.0,
                "avg_sequence_length": 50.54668317416008,
                "median_sequence_length": 51,
                "total_sequences": 22849421.0,
                "percent_duplicates": 71.17671768093554,
                "percent_fails": 18.181818181818183
            },
            "glp1_delUTR1.R1": {
                "percent_gc": 45.0,
                "avg_sequence_length": 39.51422507374844,
                "median_sequence_length": 40,
                "total_sequences": 15777282.0,
                "percent_duplicates": 55.745125251623016,
                "percent_fails": 18.181818181818183
            },
            "glp1_delUTR2.R1": {
                "percent_gc": 45.0,
                "avg_sequence_length": 39.51528444199472,
                "median_sequence_length": 40,
                "total_sequences": 13788400.0,
                "percent_duplicates": 54.691801655355185,
                "percent_fails": 18.181818181818183
            },
            "glp1_ctl1.R1": {
                "percent_gc": 47.0,
                "avg_sequence_length": 39.51846820517325,
                "median_sequence_length": 40,
                "total_sequences": 17008962.0,
                "percent_duplicates": 60.773608480941654,
                "percent_fails": 18.181818181818183
            },
            "glp1_ctl2.R1": {
                "percent_gc": 45.0,
                "avg_sequence_length": 39.514426362181986,
                "median_sequence_length": 40,
                "total_sequences": 14891696.0,
                "percent_duplicates": 56.03430019913376,
                "percent_fails": 18.181818181818183
            },
            "glp1_PAMctl1.R2": {
                "percent_gc": 50.0,
                "avg_sequence_length": 50.57348665000715,
                "median_sequence_length": 51,
                "total_sequences": 33741666.0,
                "percent_duplicates": 79.93047390102606,
                "percent_fails": 18.181818181818183
            },
            "glp1_PAMctl2.R2": {
                "percent_gc": 48.0,
                "avg_sequence_length": 50.54844795946671,
                "median_sequence_length": 51,
                "total_sequences": 25614505.0,
                "percent_duplicates": 69.69149451581325,
                "percent_fails": 18.181818181818183
            },
            "glp1_PAMctl3.R2": {
                "percent_gc": 50.0,
                "avg_sequence_length": 50.569408170408366,
                "median_sequence_length": 51,
                "total_sequences": 20982256.0,
                "percent_duplicates": 75.84662998970377,
                "percent_fails": 18.181818181818183
            },
            "glp1_GBM1.R2": {
                "percent_gc": 51.0,
                "avg_sequence_length": 50.57692159833517,
                "median_sequence_length": 51,
                "total_sequences": 24295530.0,
                "percent_duplicates": 79.20350436632586,
                "percent_fails": 18.181818181818183
            },
            "glp1_GBM2.R2": {
                "percent_gc": 46.0,
                "avg_sequence_length": 50.53048263446471,
                "median_sequence_length": 51,
                "total_sequences": 27882613.0,
                "percent_duplicates": 65.44077311107901,
                "percent_fails": 18.181818181818183
            },
            "glp1_GBM3.R2": {
                "percent_gc": 50.0,
                "avg_sequence_length": 50.56461651372029,
                "median_sequence_length": 51,
                "total_sequences": 30476149.0,
                "percent_duplicates": 78.0775188740603,
                "percent_fails": 18.181818181818183
            },
            "glp1_PREs1.R2": {
                "percent_gc": 49.0,
                "avg_sequence_length": 50.562645306205475,
                "median_sequence_length": 51,
                "total_sequences": 33640597.0,
                "percent_duplicates": 76.39897955699018,
                "percent_fails": 18.181818181818183
            },
            "glp1_PREs2.R2": {
                "percent_gc": 48.0,
                "avg_sequence_length": 50.5490592942422,
                "median_sequence_length": 51,
                "total_sequences": 21467818.0,
                "percent_duplicates": 70.36473018874288,
                "percent_fails": 18.181818181818183
            },
            "glp1_PREs3.R2": {
                "percent_gc": 48.0,
                "avg_sequence_length": 50.54834085292577,
                "median_sequence_length": 51,
                "total_sequences": 22849421.0,
                "percent_duplicates": 69.6962570431222,
                "percent_fails": 18.181818181818183
            },
            "glp1_delUTR1.R2": {
                "percent_gc": 45.0,
                "avg_sequence_length": 35.0,
                "median_sequence_length": 35,
                "total_sequences": 15777282.0,
                "percent_duplicates": 53.78132993394947,
                "percent_fails": 36.36363636363637
            },
            "glp1_delUTR2.R2": {
                "percent_gc": 46.0,
                "avg_sequence_length": 35.0,
                "median_sequence_length": 35,
                "total_sequences": 13788400.0,
                "percent_duplicates": 53.270863734460946,
                "percent_fails": 36.36363636363637
            },
            "glp1_ctl1.R2": {
                "percent_gc": 47.0,
                "avg_sequence_length": 35.0,
                "median_sequence_length": 35,
                "total_sequences": 17008962.0,
                "percent_duplicates": 59.236415542730285,
                "percent_fails": 36.36363636363637
            },
            "glp1_ctl2.R2": {
                "percent_gc": 46.0,
                "avg_sequence_length": 35.0,
                "median_sequence_length": 35,
                "total_sequences": 14891696.0,
                "percent_duplicates": 54.53920072792246,
                "percent_fails": 36.36363636363637
            }
        }
    ],
    "report_general_stats_headers": [
        {
            "percent_duplicates": {
                "title": "% Dups",
                "description": "% Duplicate Reads",
                "max": 100,
                "min": 0,
                "suffix": "%",
                "scale": "RdYlGn-rev",
                "namespace": "FastQC",
                "rid": "mqc-generalstats-fastqc-percent_duplicates",
                "format": null,
                "colour": "55,126,184",
                "hidden": false,
                "ceiling": null,
                "floor": null,
                "minrange": null,
                "shared_key": null,
                "modify": null,
                "placement": 1000.0,
                "dmax": 100.0,
                "dmin": 0.0
            },
            "percent_gc": {
                "title": "% GC",
                "description": "Average % GC Content",
                "max": 100,
                "min": 0,
                "suffix": "%",
                "scale": "PuRd",
                "format": "{:,.0f}",
                "namespace": "FastQC",
                "rid": "mqc-generalstats-fastqc-percent_gc",
                "colour": "55,126,184",
                "hidden": false,
                "ceiling": null,
                "floor": null,
                "minrange": null,
                "shared_key": null,
                "modify": null,
                "placement": 1000.0,
                "dmax": 100.0,
                "dmin": 0.0
            },
            "avg_sequence_length": {
                "title": "Average Read Length",
                "description": "Average Read Length (bp)",
                "min": 0,
                "suffix": " bp",
                "scale": "RdYlGn",
                "format": "{:,.0f}",
                "hidden": true,
                "namespace": "FastQC",
                "rid": "mqc-generalstats-fastqc-avg_sequence_length",
                "colour": "55,126,184",
                "max": null,
                "ceiling": null,
                "floor": null,
                "minrange": null,
                "shared_key": null,
                "modify": null,
                "placement": 1000.0,
                "dmax": 50.57692159833517,
                "dmin": 0.0
            },
            "median_sequence_length": {
                "title": "Median Read Length",
                "description": "Median Read Length (bp)",
                "min": 0,
                "suffix": " bp",
                "scale": "RdYlGn",
                "format": "{:,.0f}",
                "hidden": false,
                "namespace": "FastQC",
                "rid": "mqc-generalstats-fastqc-median_sequence_length",
                "colour": "55,126,184",
                "max": null,
                "ceiling": null,
                "floor": null,
                "minrange": null,
                "shared_key": null,
                "modify": null,
                "placement": 1000.0,
                "dmax": 51.0,
                "dmin": 0.0
            },
            "percent_fails": {
                "title": "% Failed",
                "description": "Percentage of modules failed in FastQC report (includes those not plotted here)",
                "max": 100,
                "min": 0,
                "suffix": "%",
                "scale": "Reds",
                "format": "{:,.0f}",
                "hidden": true,
                "namespace": "FastQC",
                "rid": "mqc-generalstats-fastqc-percent_fails",
                "colour": "55,126,184",
                "ceiling": null,
                "floor": null,
                "minrange": null,
                "shared_key": null,
                "modify": null,
                "placement": 1000.0,
                "dmax": 100.0,
                "dmin": 0.0
            },
            "total_sequences": {
                "title": "M Seqs",
                "description": "Total Sequences (millions)",
                "min": 0,
                "scale": "Blues",
                "modify": null,
                "shared_key": "read_count",
                "namespace": "FastQC",
                "rid": "mqc-generalstats-fastqc-total_sequences",
                "suffix": " M",
                "format": null,
                "colour": "55,126,184",
                "hidden": false,
                "max": null,
                "ceiling": null,
                "floor": null,
                "minrange": null,
                "placement": 1000.0,
                "dmax": 33.741665999999995,
                "dmin": 0.0
            }
        }
    ],
    "report_multiqc_command": "/pi/mccb-umw/shared/OneStopRNAseq/conda/osr_envs/2c8bba48e4e4db46b71ae60648221723_/bin/multiqc fastqc/details_raw/glp1_PAMctl1.R1_fastqc.zip fastqc/details_raw/glp1_PAMctl2.R1_fastqc.zip fastqc/details_raw/glp1_PAMctl3.R1_fastqc.zip fastqc/details_raw/glp1_GBM1.R1_fastqc.zip fastqc/details_raw/glp1_GBM2.R1_fastqc.zip fastqc/details_raw/glp1_GBM3.R1_fastqc.zip fastqc/details_raw/glp1_PREs1.R1_fastqc.zip fastqc/details_raw/glp1_PREs2.R1_fastqc.zip fastqc/details_raw/glp1_PREs3.R1_fastqc.zip fastqc/details_raw/glp1_delUTR1.R1_fastqc.zip fastqc/details_raw/glp1_delUTR2.R1_fastqc.zip fastqc/details_raw/glp1_ctl1.R1_fastqc.zip fastqc/details_raw/glp1_ctl2.R1_fastqc.zip fastqc/details_raw/glp1_PAMctl1.R2_fastqc.zip fastqc/details_raw/glp1_PAMctl2.R2_fastqc.zip fastqc/details_raw/glp1_PAMctl3.R2_fastqc.zip fastqc/details_raw/glp1_GBM1.R2_fastqc.zip fastqc/details_raw/glp1_GBM2.R2_fastqc.zip fastqc/details_raw/glp1_GBM3.R2_fastqc.zip fastqc/details_raw/glp1_PREs1.R2_fastqc.zip fastqc/details_raw/glp1_PREs2.R2_fastqc.zip fastqc/details_raw/glp1_PREs3.R2_fastqc.zip fastqc/details_raw/glp1_delUTR1.R2_fastqc.zip fastqc/details_raw/glp1_delUTR2.R2_fastqc.zip fastqc/details_raw/glp1_ctl1.R2_fastqc.zip fastqc/details_raw/glp1_ctl2.R2_fastqc.zip -f -n fastqc/raw_reads_multiqc_report.html",
    "report_plot_data": {
        "fastqc_sequence_counts_plot": {
            "id": "fastqc_sequence_counts_plot",
            "plot_type": "bar_graph",
            "layout": {
                "autosize": true,
                "colorway": [
                    "#7cb5ec",
                    "#434348",
                    "#90ed7d",
                    "#f7a35c",
                    "#8085e9",
                    "#f15c80",
                    "#e4d354",
                    "#2b908f",
                    "#f45b5b",
                    "#91e8e1"
                ],
                "font": {
                    "family": "'Lucida Grande', 'Open Sans', verdana, arial, sans-serif"
                },
                "height": 660,
                "hoverlabel": {
                    "namelength": -1,
                    "bgcolor": "rgba(255, 255, 255, 0.8)",
                    "font": {
                        "color": "black"
                    }
                },
                "margin": {
                    "b": 65,
                    "l": 60,
                    "pad": 5,
                    "r": 15,
                    "t": 50
                },
                "modebar": {
                    "activecolor": "rgba(0, 0, 0, 1)",
                    "bgcolor": "rgba(0, 0, 0, 0)",
                    "color": "rgba(0, 0, 0, 0.5)"
                },
                "paper_bgcolor": "white",
                "plot_bgcolor": "white",
                "showlegend": true,
                "title": {
                    "font": {
                        "size": 20
                    },
                    "text": "FastQC: Sequence Counts",
                    "x": 0.5,
                    "xanchor": "center"
                },
                "xaxis": {
                    "automargin": true,
                    "color": "rgba(0,0,0,0.3)",
                    "gridcolor": "rgba(0,0,0,0.05)",
                    "tickfont": {
                        "color": "rgba(0,0,0,1)",
                        "size": 10
                    },
                    "zerolinecolor": "rgba(0,0,0,0.05)"
                },
                "yaxis": {
                    "automargin": true,
                    "color": "rgba(0,0,0,0.3)",
                    "gridcolor": "rgba(0,0,0,0.05)",
                    "tickfont": {
                        "color": "rgba(0,0,0,1)",
                        "size": 10
                    },
                    "zerolinecolor": "rgba(0,0,0,0.05)",
                    "showgrid": false,
                    "categoryorder": "trace",
                    "type": "category"
                },
                "barmode": "relative",
                "bargroupgap": 0,
                "bargap": 0.2,
                "legend": {
                    "tracegroupgap": 0,
                    "traceorder": "normal"
                },
                "hovermode": "y unified"
            },
            "datasets": [
                {
                    "plot_id": "fastqc_sequence_counts_plot",
                    "label": "1",
                    "uid": "fastqc_sequence_counts_plot",
                    "dconfig": {},
                    "layout": {
                        "title": {
                            "text": "FastQC: Sequence Counts"
                        },
                        "xaxis": {
                            "title": {
                                "text": "Number of reads"
                            },
                            "hoverformat": ",.0f",
                            "ticksuffix": "",
                            "autorangeoptions": {
                                "minallowed": 0,
                                "maxallowed": 33741666
                            }
                        },
                        "yaxis": {
                            "title": null,
                            "hoverformat": null,
                            "ticksuffix": ""
                        },
                        "showlegend": true
                    },
                    "trace_params": {
                        "hovertemplate": "<b></b>%{meta}: <b>%{x}</b><extra></extra>",
                        "orientation": "h",
                        "marker": {
                            "line": {
                                "width": 0
                            }
                        },
                        "textposition": "inside",
                        "insidetextanchor": "start"
                    },
                    "pct_range": {
                        "xaxis": {
                            "min": 0,
                            "max": 100
                        },
                        "yaxis": {
                            "min": 0,
                            "max": 100
                        }
                    },
                    "cats": [
                        {
                            "name": "Unique Reads",
                            "data": [
                                6443201,
                                6247276,
                                7292050,
                                6982217,
                                6769885,
                                6547239,
                                6933463,
                                6672003,
                                6924230,
                                6585954,
                                6362046,
                                6042186,
                                7939525,
                                7495571,
                                5067922,
                                4799658,
                                7763374,
                                7340717,
                                6771793,
                                6366520,
                                6681129,
                                6211113,
                                9636016,
                                9158181,
                                5052619,
                                4756941
                            ],
                            "color": "124,181,236",
                            "data_pct": [
                                46.7291418873836,
                                45.30820109657393,
                                46.21867061766405,
                                44.25487862865099,
                                45.46080580747821,
                                43.96570410784641,
                                40.76358686673531,
                                39.22639723693898,
                                30.303743801648192,
                                28.823286156791454,
                                29.635270803954082,
                                28.14531965940833,
                                23.60102289504553,
                                22.281325744605542,
                                24.153370352549317,
                                22.874842438296437,
                                30.308506840167322,
                                28.658437865576552,
                                20.069527687222084,
                                18.86842220535287,
                                21.922484366381067,
                                20.38024226748596,
                                34.55922872078022,
                                32.84549048541469,
                                20.796496310226615,
                                19.579490548261347
                            ]
                        },
                        {
                            "name": "Duplicate Reads",
                            "data": [
                                7345199,
                                7541124,
                                8485232,
                                8795065,
                                8121811,
                                8344457,
                                10075499,
                                10336959,
                                15925191,
                                16263467,
                                15105772,
                                15425632,
                                25701072,
                                26145026,
                                15914334,
                                16182598,
                                17851131,
                                18273788,
                                26969873,
                                27375146,
                                23795020,
                                24265036,
                                18246597,
                                18724432,
                                19242911,
                                19538589
                            ],
                            "color": "67,67,72",
                            "data_pct": [
                                53.2708581126164,
                                54.69179890342607,
                                53.78132938233594,
                                55.74512137134901,
                                54.53919419252179,
                                56.03429589215359,
                                59.23641313326469,
                                60.77360276306103,
                                69.69625619835182,
                                71.17671384320855,
                                70.36472919604591,
                                71.85468034059167,
                                76.39897710495447,
                                77.71867425539446,
                                75.84662964745068,
                                77.12515756170356,
                                69.69149315983269,
                                71.34156213442344,
                                79.93047231277791,
                                81.13157779464713,
                                78.07751563361893,
                                79.61975773251405,
                                65.44077127921977,
                                67.1545095145853,
                                79.20350368977338,
                                80.42050945173865
                            ]
                        }
                    ],
                    "samples": [
                        "glp1_delUTR2.R2",
                        "glp1_delUTR2.R1",
                        "glp1_delUTR1.R2",
                        "glp1_delUTR1.R1",
                        "glp1_ctl2.R2",
                        "glp1_ctl2.R1",
                        "glp1_ctl1.R2",
                        "glp1_ctl1.R1",
                        "glp1_PREs3.R2",
                        "glp1_PREs3.R1",
                        "glp1_PREs2.R2",
                        "glp1_PREs2.R1",
                        "glp1_PREs1.R2",
                        "glp1_PREs1.R1",
                        "glp1_PAMctl3.R2",
                        "glp1_PAMctl3.R1",
                        "glp1_PAMctl2.R2",
                        "glp1_PAMctl2.R1",
                        "glp1_PAMctl1.R2",
                        "glp1_PAMctl1.R1",
                        "glp1_GBM3.R2",
                        "glp1_GBM3.R1",
                        "glp1_GBM2.R2",
                        "glp1_GBM2.R1",
                        "glp1_GBM1.R2",
                        "glp1_GBM1.R1"
                    ]
                }
            ],
            "pconfig": {
                "id": "fastqc_sequence_counts_plot",
                "table_title": null,
                "title": "FastQC: Sequence Counts",
                "height": null,
                "width": null,
                "square": false,
                "logswitch": false,
                "logswitch_active": false,
                "logswitch_label": "Log10",
                "cpswitch": true,
                "cpswitch_c_active": true,
                "cpswitch_counts_label": "Number of reads",
                "cpswitch_percent_label": "Percentages",
                "xLog": null,
                "yLog": null,
                "xlog": false,
                "ylog": false,
                "data_labels": [],
                "xTitle": null,
                "yTitle": null,
                "xlab": null,
                "ylab": "Number of reads",
                "xsuffix": null,
                "ysuffix": null,
                "tt_suffix": null,
                "xLabFormat": null,
                "yLabFormat": null,
                "yLabelFormat": null,
                "xlab_format": null,
                "ylab_format": null,
                "tt_label": null,
                "xDecimals": null,
                "yDecimals": null,
                "decimalPlaces": null,
                "x_decimals": null,
                "y_decimals": null,
                "tt_decimals": null,
                "xmin": null,
                "xmax": null,
                "ymin": null,
                "ymax": null,
                "xFloor": null,
                "xCeiling": null,
                "yFloor": null,
                "yCeiling": null,
                "x_clipmin": null,
                "x_clipmax": null,
                "y_clipmin": null,
                "y_clipmax": null,
                "save_data_file": true
            },
            "add_log_tab": false,
            "add_pct_tab": true,
            "l_active": false,
            "p_active": false,
            "pct_axis_update": {
                "ticksuffix": "%",
                "hoverformat": ".1f"
            },
            "axis_controlled_by_switches": [
                "xaxis"
            ],
            "square": false,
            "flat": false
        },
        "fastqc_per_base_sequence_quality_plot": {
            "id": "fastqc_per_base_sequence_quality_plot",
            "plot_type": "xy_line",
            "layout": {
                "autosize": true,
                "colorway": [
                    "#7cb5ec",
                    "#434348",
                    "#90ed7d",
                    "#f7a35c",
                    "#8085e9",
                    "#f15c80",
                    "#e4d354",
                    "#2b908f",
                    "#f45b5b",
                    "#91e8e1"
                ],
                "font": {
                    "family": "'Lucida Grande', 'Open Sans', verdana, arial, sans-serif"
                },
                "height": 500,
                "hoverlabel": {
                    "namelength": -1
                },
                "margin": {
                    "b": 65,
                    "l": 60,
                    "pad": 5,
                    "r": 15,
                    "t": 50
                },
                "modebar": {
                    "activecolor": "rgba(0, 0, 0, 1)",
                    "bgcolor": "rgba(0, 0, 0, 0)",
                    "color": "rgba(0, 0, 0, 0.5)"
                },
                "paper_bgcolor": "white",
                "plot_bgcolor": "white",
                "showlegend": false,
                "title": {
                    "font": {
                        "size": 20
                    },
                    "text": "FastQC: Mean Quality Scores",
                    "x": 0.5,
                    "xanchor": "center"
                },
                "xaxis": {
                    "automargin": true,
                    "color": "rgba(0,0,0,0.3)",
                    "gridcolor": "rgba(0,0,0,0.05)",
                    "tickfont": {
                        "color": "rgba(0,0,0,1)",
                        "size": 10
                    },
                    "zerolinecolor": "rgba(0,0,0,0.05)"
                },
                "yaxis": {
                    "automargin": true,
                    "color": "rgba(0,0,0,0.3)",
                    "gridcolor": "rgba(0,0,0,0.05)",
                    "tickfont": {
                        "color": "rgba(0,0,0,1)",
                        "size": 10
                    },
                    "zerolinecolor": "rgba(0,0,0,0.05)"
                },
                "hoverdistance": -1,
                "shapes": [
                    {
                        "fillcolor": "#c3e6c3",
                        "layer": "below",
                        "line": {
                            "width": 0
                        },
                        "type": "rect",
                        "x0": 0,
                        "x1": 1,
                        "xref": "paper",
                        "y0": 28,
                        "y1": 100
                    },
                    {
                        "fillcolor": "#e6dcc3",
                        "layer": "below",
                        "line": {
                            "width": 0
                        },
                        "type": "rect",
                        "x0": 0,
                        "x1": 1,
                        "xref": "paper",
                        "y0": 20,
                        "y1": 28
                    },
                    {
                        "fillcolor": "#e6c3c3",
                        "layer": "below",
                        "line": {
                            "width": 0
                        },
                        "type": "rect",
                        "x0": 0,
                        "x1": 1,
                        "xref": "paper",
                        "y0": 0,
                        "y1": 20
                    }
                ]
            },
            "datasets": [
                {
                    "plot_id": "fastqc_per_base_sequence_quality_plot",
                    "label": "1",
                    "uid": "fastqc_per_base_sequence_quality_plot",
                    "dconfig": {},
                    "layout": {
                        "title": {
                            "text": "FastQC: Mean Quality Scores"
                        },
                        "xaxis": {
                            "hoverformat": ",.0f",
                            "ticksuffix": " bp",
                            "title": {
                                "text": "Position (bp)"
                            },
                            "rangemode": "tozero",
                            "autorangeoptions": {
                                "clipmin": null,
                                "clipmax": null,
                                "minallowed": 0,
                                "maxallowed": null
                            }
                        },
                        "yaxis": {
                            "hoverformat": null,
                            "ticksuffix": "",
                            "title": {
                                "text": "Phred Score"
                            },
                            "rangemode": "tozero",
                            "autorangeoptions": {
                                "clipmin": null,
                                "clipmax": null,
                                "minallowed": 0,
                                "maxallowed": null
                            },
                            "range": [
                                0,
                                41.404195435992996
                            ]
                        }
                    },
                    "trace_params": {
                        "hovertemplate": "<b>%{text}</b><br><b>Base %{x}</b>: %{y:.2f}<extra></extra>",
                        "mode": "lines",
                        "line": {
                            "width": 2
                        }
                    },
                    "pct_range": {
                        "xaxis": {
                            "min": 0,
                            "max": 100
                        },
                        "yaxis": {
                            "min": 0,
                            "max": 100
                        }
                    },
                    "lines": [
                        {
                            "name": "glp1_GBM1.R1",
                            "data": [
                                [
                                    1,
                                    39.38461453608956
                                ],
                                [
                                    2,
                                    38.80205667462286
                                ],
                                [
                                    3,
                                    39.024881531705624
                                ],
                                [
                                    4,
                                    39.06256788800244
                                ],
                                [
                                    5,
                                    39.11024266603774
                                ],
                                [
                                    6,
                                    39.17733525467442
                                ],
                                [
                                    7,
                                    39.23817261858457
                                ],
                                [
                                    8,
                                    39.1861036165912
                                ],
                                [
                                    9,
                                    39.24550326747348
                                ],
                                [
                                    10,
                                    39.22869844782147
                                ],
                                [
                                    11,
                                    39.240848337122095
                                ],
                                [
                                    12,
                                    39.224928700876255
                                ],
                                [
                                    13,
                                    39.26036205013844
                                ],
                                [
                                    14,
                                    39.24356916683851
                                ],
                                [
                                    15,
                                    39.25685210407017
                                ],
                                [
                                    16,
                                    39.38335833793295
                                ],
                                [
                                    17,
                                    39.392904785365864
                                ],
                                [
                                    18,
                                    39.399709658525666
                                ],
                                [
                                    19,
                                    39.40945910626358
                                ],
                                [
                                    20,
                                    39.39858862926637
                                ],
                                [
                                    21,
                                    39.41193676367628
                                ],
                                [
                                    22,
                                    39.39876298232638
                                ],
                                [
                                    23,
                                    39.41286351851554
                                ],
                                [
                                    24,
                                    39.41652847252149
                                ],
                                [
                                    25,
                                    39.41722209805672
                                ],
                                [
                                    26,
                                    39.412771155846364
                                ],
                                [
                                    27,
                                    39.40535612929621
                                ],
                                [
                                    28,
                                    39.39857200069313
                                ],
                                [
                                    29,
                                    39.38656296034703
                                ],
                                [
                                    30,
                                    39.392445853208386
                                ],
                                [
                                    31,
                                    39.400320470473375
                                ],
                                [
                                    32,
                                    39.3878227805691
                                ],
                                [
                                    33,
                                    39.37152068713875
                                ],
                                [
                                    34,
                                    39.38828945077551
                                ],
                                [
                                    35,
                                    39.374879823572485
                                ],
                                [
                                    36,
                                    39.387020567879745
                                ],
                                [
                                    37,
                                    39.39624260399968
                                ],
                                [
                                    38,
                                    39.3813690080013
                                ],
                                [
                                    39,
                                    39.39383601440599
                                ],
                                [
                                    40,
                                    39.38344875098816
                                ],
                                [
                                    41,
                                    39.3977152308748
                                ],
                                [
                                    42,
                                    39.38127543851921
                                ],
                                [
                                    43,
                                    39.375751121690975
                                ],
                                [
                                    44,
                                    39.37143855301445
                                ],
                                [
                                    45,
                                    39.385459269753824
                                ],
                                [
                                    46,
                                    39.38876093083953
                                ],
                                [
                                    47,
                                    39.34198234461344
                                ],
                                [
                                    48,
                                    39.36925608918406
                                ],
                                [
                                    49,
                                    39.35593703319227
                                ],
                                [
                                    50,
                                    39.3658379193393
                                ],
                                [
                                    51,
                                    39.35027883025269
                                ]
                            ],
                            "color": "#5cb85c",
                            "showlegend": true,
                            "line": {
                                "dash": "solid"
                            }
                        },
                        {
                            "name": "glp1_GBM1.R2",
                            "data": [
                                [
                                    1,
                                    39.27100450165113
                                ],
                                [
                                    2,
                                    39.02122719693705
                                ],
                                [
                                    3,
                                    39.07531410098895
                                ],
                                [
                                    4,
                                    39.02822766163158
                                ],
                                [
                                    5,
                                    39.048232493796185
                                ],
                                [
                                    6,
                                    39.069542422001085
                                ],
                                [
                                    7,
                                    39.15744929211258
                                ],
                                [
                                    8,
                                    39.05385756145266
                                ],
                                [
                                    9,
                                    39.138017075569046
                                ],
                                [
                                    10,
                                    39.02479262646256
                                ],
                                [
                                    11,
                                    39.066366858430335
                                ],
                                [
                                    12,
                                    39.05923501154327
                                ],
                                [
                                    13,
                                    39.06579885271076
                                ],
                                [
                                    14,
                                    39.085037041793285
                                ],
                                [
                                    15,
                                    39.063033241094146
                                ],
                                [
                                    16,
                                    39.11285878513455
                                ],
                                [
                                    17,
                                    39.11055309351144
                                ],
                                [
                                    18,
                                    39.13090580859936
                                ],
                                [
                                    19,
                                    39.154182189069346
                                ],
                                [
                                    20,
                                    39.12158919768369
                                ],
                                [
                                    21,
                                    39.14484680926903
                                ],
                                [
                                    22,
                                    39.124752001705666
                                ],
                                [
                                    23,
                                    39.12849359532392
                                ],
                                [
                                    24,
                                    39.121711360073235
                                ],
                                [
                                    25,
                                    39.12886518631205
                                ],
                                [
                                    26,
                                    39.162045116941265
                                ],
                                [
                                    27,
                                    39.160077429881134
                                ],
                                [
                                    28,
                                    39.15607496523023
                                ],
                                [
                                    29,
                                    39.15359574374381
                                ],
                                [
                                    30,
                                    39.142060206136684
                                ],
                                [
                                    31,
                                    39.14461606723541
                                ],
                                [
                                    32,
                                    39.120181942933534
                                ],
                                [
                                    33,
                                    39.143938658675076
                                ],
                                [
                                    34,
                                    39.1445529280489
                                ],
                                [
                                    35,
                                    39.10673576579725
                                ],
                                [
                                    36,
                                    39.09206798965973
                                ],
                                [
                                    37,
                                    39.066131155680495
                                ],
                                [
                                    38,
                                    39.108429876481935
                                ],
                                [
                                    39,
                                    39.11307708801735
                                ],
                                [
                                    40,
                                    39.09456539292157
                                ],
                                [
                                    41,
                                    39.11694427662759
                                ],
                                [
                                    42,
                                    39.108532451195785
                                ],
                                [
                                    43,
                                    39.11085491390024
                                ],
                                [
                                    44,
                                    39.0718198427301
                                ],
                                [
                                    45,
                                    39.11420309664696
                                ],
                                [
                                    46,
                                    39.09107256343784
                                ],
                                [
                                    47,
                                    39.076936305535305
                                ],
                                [
                                    48,
                                    39.07394578730582
                                ],
                                [
                                    49,
                                    39.051540837037564
                                ],
                                [
                                    50,
                                    39.07718604699797
                                ],
                                [
                                    51,
                                    39.044787215298804
                                ]
                            ],
                            "color": "#5cb85c",
                            "showlegend": true,
                            "line": {
                                "dash": "solid"
                            }
                        },
                        {
                            "name": "glp1_GBM2.R1",
                            "data": [
                                [
                                    1,
                                    39.38043697697917
                                ],
                                [
                                    2,
                                    38.7326877147418
                                ],
                                [
                                    3,
                                    39.00262174136979
                                ],
                                [
                                    4,
                                    39.04152024776157
                                ],
                                [
                                    5,
                                    39.0694359241008
                                ],
                                [
                                    6,
                                    39.14542076813245
                                ],
                                [
                                    7,
                                    39.22534139823983
                                ],
                                [
                                    8,
                                    39.18025954023749
                                ],
                                [
                                    9,
                                    39.23448831714589
                                ],
                                [
                                    10,
                                    39.19661188139003
                                ],
                                [
                                    11,
                                    39.21402280338647
                                ],
                                [
                                    12,
                                    39.19667780060642
                                ],
                                [
                                    13,
                                    39.23873655600356
                                ],
                                [
                                    14,
                                    39.24189522696456
                                ],
                                [
                                    15,
                                    39.25459461062706
                                ],
                                [
                                    16,
                                    39.36183606608176
                                ],
                                [
                                    17,
                                    39.36316334484146
                                ],
                                [
                                    18,
                                    39.374640031047306
                                ],
                                [
                                    19,
                                    39.38299391093654
                                ],
                                [
                                    20,
                                    39.37683939450008
                                ],
                                [
                                    21,
                                    39.390034284089516
                                ],
                                [
                                    22,
                                    39.392659289141946
                                ],
                                [
                                    23,
                                    39.39524082624538
                                ],
                                [
                                    24,
                                    39.390929537342856
                                ],
                                [
                                    25,
                                    39.39612840446482
                                ],
                                [
                                    26,
                                    39.38398700293979
                                ],
                                [
                                    27,
                                    39.37899234910301
                                ],
                                [
                                    28,
                                    39.37985604146928
                                ],
                                [
                                    29,
                                    39.371682919387794
                                ],
                                [
                                    30,
                                    39.3637445672685
                                ],
                                [
                                    31,
                                    39.359822696674804
                                ],
                                [
                                    32,
                                    39.360100145563834
                                ],
                                [
                                    33,
                                    39.349895506565325
                                ],
                                [
                                    34,
                                    39.34704842763481
                                ],
                                [
                                    35,
                                    39.33796039847485
                                ],
                                [
                                    36,
                                    39.35724376970301
                                ],
                                [
                                    37,
                                    39.35728187933906
                                ],
                                [
                                    38,
                                    39.34760632759377
                                ],
                                [
                                    39,
                                    39.35277404493051
                                ],
                                [
                                    40,
                                    39.34742917725272
                                ],
                                [
                                    41,
                                    39.349703887723
                                ],
                                [
                                    42,
                                    39.340127046460175
                                ],
                                [
                                    43,
                                    39.33493230491025
                                ],
                                [
                                    44,
                                    39.33612505224787
                                ],
                                [
                                    45,
                                    39.34055919627872
                                ],
                                [
                                    46,
                                    39.34473363851315
                                ],
                                [
                                    47,
                                    39.3031156107589
                                ],
                                [
                                    48,
                                    39.33698488866592
                                ],
                                [
                                    49,
                                    39.32337827661694
                                ],
                                [
                                    50,
                                    39.328977898848905
                                ],
                                [
                                    51,
                                    39.290063762516496
                                ]
                            ],
                            "color": "#5cb85c",
                            "showlegend": true,
                            "line": {
                                "dash": "solid"
                            }
                        },
                        {
                            "name": "glp1_GBM2.R2",
                            "data": [
                                [
                                    1,
                                    39.225534278297374
                                ],
                                [
                                    2,
                                    38.95754576516914
                                ],
                                [
                                    3,
                                    38.99142343653373
                                ],
                                [
                                    4,
                                    38.972220429986244
                                ],
                                [
                                    5,
                                    39.04198232783993
                                ],
                                [
                                    6,
                                    38.967194502179545
                                ],
                                [
                                    7,
                                    39.104396133891754
                                ],
                                [
                                    8,
                                    39.00246164159722
                                ],
                                [
                                    9,
                                    39.08483799563549
                                ],
                                [
                                    10,
                                    39.011407359848235
                                ],
                                [
                                    11,
                                    39.01716657617419
                                ],
                                [
                                    12,
                                    39.01622563136389
                                ],
                                [
                                    13,
                                    39.02874884789313
                                ],
                                [
                                    14,
                                    39.052964440599595
                                ],
                                [
                                    15,
                                    39.02691286501735
                                ],
                                [
                                    16,
                                    39.04460597003588
                                ],
                                [
                                    17,
                                    39.032214161563694
                                ],
                                [
                                    18,
                                    39.06498031586925
                                ],
                                [
                                    19,
                                    39.05827950916939
                                ],
                                [
                                    20,
                                    39.0430648662663
                                ],
                                [
                                    21,
                                    39.05943564184605
                                ],
                                [
                                    22,
                                    39.065780097439216
                                ],
                                [
                                    23,
                                    39.03881418861281
                                ],
                                [
                                    24,
                                    39.03736317682995
                                ],
                                [
                                    25,
                                    39.0518558644414
                                ],
                                [
                                    26,
                                    39.06674966223574
                                ],
                                [
                                    27,
                                    39.08368996836846
                                ],
                                [
                                    28,
                                    39.067260446501194
                                ],
                                [
                                    29,
                                    39.07206422870052
                                ],
                                [
                                    30,
                                    39.05706176103366
                                ],
                                [
                                    31,
                                    39.06057965227291
                                ],
                                [
                                    32,
                                    39.05542145565769
                                ],
                                [
                                    33,
                                    39.055802266451856
                                ],
                                [
                                    34,
                                    39.04623300549342
                                ],
                                [
                                    35,
                                    39.01612750569683
                                ],
                                [
                                    36,
                                    39.01193170206339
                                ],
                                [
                                    37,
                                    38.99910730967007
                                ],
                                [
                                    38,
                                    39.01910085189256
                                ],
                                [
                                    39,
                                    39.02947918043821
                                ],
                                [
                                    40,
                                    39.015452217643514
                                ],
                                [
                                    41,
                                    39.03179303664864
                                ],
                                [
                                    42,
                                    39.032774649948095
                                ],
                                [
                                    43,
                                    39.02795535184488
                                ],
                                [
                                    44,
                                    39.01010339793042
                                ],
                                [
                                    45,
                                    39.02532453624994
                                ],
                                [
                                    46,
                                    39.015857995912086
                                ],
                                [
                                    47,
                                    39.00834030470172
                                ],
                                [
                                    48,
                                    39.02099053865643
                                ],
                                [
                                    49,
                                    39.00919110415839
                                ],
                                [
                                    50,
                                    39.01343240628736
                                ],
                                [
                                    51,
                                    38.9599130506584
                                ]
                            ],
                            "color": "#5cb85c",
                            "showlegend": true,
                            "line": {
                                "dash": "solid"
                            }
                        },
                        {
                            "name": "glp1_GBM3.R1",
                            "data": [
                                [
                                    1,
                                    39.34835520065216
                                ],
                                [
                                    2,
                                    38.6808112796666
                                ],
                                [
                                    3,
                                    38.9410311650596
                                ],
                                [
                                    4,
                                    39.0160548171621
                                ],
                                [
                                    5,
                                    39.07196234012375
                                ],
                                [
                                    6,
                                    39.15321716008148
                                ],
                                [
                                    7,
                                    39.211768783516575
                                ],
                                [
                                    8,
                                    39.184692002916776
                                ],
                                [
                                    9,
                                    39.24344785162981
                                ],
                                [
                                    10,
                                    39.22705411369396
                                ],
                                [
                                    11,
                                    39.24733351316795
                                ],
                                [
                                    12,
                                    39.22027077633726
                                ],
                                [
                                    13,
                                    39.24961280376993
                                ],
                                [
                                    14,
                                    39.2537904969555
                                ],
                                [
                                    15,
                                    39.26185057042476
                                ],
                                [
                                    16,
                                    39.38473578141385
                                ],
                                [
                                    17,
                                    39.38828793624811
                                ],
                                [
                                    18,
                                    39.40246059303621
                                ],
                                [
                                    19,
                                    39.40935306491644
                                ],
                                [
                                    20,
                                    39.396109134392276
                                ],
                                [
                                    21,
                                    39.412861907191754
                                ],
                                [
                                    22,
                                    39.405911947733294
                                ],
                                [
                                    23,
                                    39.41058524159335
                                ],
                                [
                                    24,
                                    39.415398251268556
                                ],
                                [
                                    25,
                                    39.40726034644338
                                ],
                                [
                                    26,
                                    39.41370427083815
                                ],
                                [
                                    27,
                                    39.403668291554816
                                ],
                                [
                                    28,
                                    39.40088572214291
                                ],
                                [
                                    29,
                                    39.395995865488125
                                ],
                                [
                                    30,
                                    39.398877988160514
                                ],
                                [
                                    31,
                                    39.404940368286034
                                ],
                                [
                                    32,
                                    39.38646611814373
                                ],
                                [
                                    33,
                                    39.372604852404415
                                ],
                                [
                                    34,
                                    39.3842510745042
                                ],
                                [
                                    35,
                                    39.37585618182927
                                ],
                                [
                                    36,
                                    39.38720416408697
                                ],
                                [
                                    37,
                                    39.3893455290533
                                ],
                                [
                                    38,
                                    39.37893882219679
                                ],
                                [
                                    39,
                                    39.38686074186786
                                ],
                                [
                                    40,
                                    39.3863881574012
                                ],
                                [
                                    41,
                                    39.39687631461162
                                ],
                                [
                                    42,
                                    39.378095080321394
                                ],
                                [
                                    43,
                                    39.379609398674965
                                ],
                                [
                                    44,
                                    39.36762843630863
                                ],
                                [
                                    45,
                                    39.39065805849587
                                ],
                                [
                                    46,
                                    39.3739360466937
                                ],
                                [
                                    47,
                                    39.333906111318505
                                ],
                                [
                                    48,
                                    39.360209832610636
                                ],
                                [
                                    49,
                                    39.331321725896935
                                ],
                                [
                                    50,
                                    39.34197849077211
                                ],
                                [
                                    51,
                                    39.32604711839322
                                ]
                            ],
                            "color": "#5cb85c",
                            "showlegend": true,
                            "line": {
                                "dash": "solid"
                            }
                        },
                        {
                            "name": "glp1_GBM3.R2",
                            "data": [
                                [
                                    1,
                                    39.29734823123486
                                ],
                                [
                                    2,
                                    38.9988410937353
                                ],
                                [
                                    3,
                                    39.0370341738387
                                ],
                                [
                                    4,
                                    39.064448989273544
                                ],
                                [
                                    5,
                                    39.10146580527612
                                ],
                                [
                                    6,
                                    39.0509169646073
                                ],
                                [
                                    7,
                                    39.137299925919116
                                ],
                                [
                                    8,
                                    39.04379401741342
                                ],
                                [
                                    9,
                                    39.125756078958666
                                ],
                                [
                                    10,
                                    39.065994722627195
                                ],
                                [
                                    11,
                                    39.084326763200956
                                ],
                                [
                                    12,
                                    39.040782219564555
                                ],
                                [
                                    13,
                                    39.044607506020526
                                ],
                                [
                                    14,
                                    39.07245853142403
                                ],
                                [
                                    15,
                                    39.057600223702806
                                ],
                                [
                                    16,
                                    39.10374279899997
                                ],
                                [
                                    17,
                                    39.09204709558284
                                ],
                                [
                                    18,
                                    39.1067057061573
                                ],
                                [
                                    19,
                                    39.11750831773398
                                ],
                                [
                                    20,
                                    39.10248312541063
                                ],
                                [
                                    21,
                                    39.11442006665606
                                ],
                                [
                                    22,
                                    39.108728993285865
                                ],
                                [
                                    23,
                                    39.09418575161842
                                ],
                                [
                                    24,
                                    39.0955194503085
                                ],
                                [
                                    25,
                                    39.086997901211205
                                ],
                                [
                                    26,
                                    39.12386975139149
                                ],
                                [
                                    27,
                                    39.12439698335902
                                ],
                                [
                                    28,
                                    39.11691952943267
                                ],
                                [
                                    29,
                                    39.1115979253153
                                ],
                                [
                                    30,
                                    39.10047657267984
                                ],
                                [
                                    31,
                                    39.106349493172516
                                ],
                                [
                                    32,
                                    39.08208008826837
                                ],
                                [
                                    33,
                                    39.09107020050335
                                ],
                                [
                                    34,
                                    39.096790608288465
                                ],
                                [
                                    35,
                                    39.06301737795021
                                ],
                                [
                                    36,
                                    39.048877360944225
                                ],
                                [
                                    37,
                                    39.01823963033443
                                ],
                                [
                                    38,
                                    39.06221726851458
                                ],
                                [
                                    39,
                                    39.06959981282399
                                ],
                                [
                                    40,
                                    39.054452548392284
                                ],
                                [
                                    41,
                                    39.07080080288143
                                ],
                                [
                                    42,
                                    39.06873453600432
                                ],
                                [
                                    43,
                                    39.07457429393896
                                ],
                                [
                                    44,
                                    39.03466875263751
                                ],
                                [
                                    45,
                                    39.06546861531337
                                ],
                                [
                                    46,
                                    39.04968902058208
                                ],
                                [
                                    47,
                                    39.03274070539005
                                ],
                                [
                                    48,
                                    39.03815751507906
                                ],
                                [
                                    49,
                                    38.98910330821211
                                ],
                                [
                                    50,
                                    39.01826323886362
                                ],
                                [
                                    51,
                                    38.99381443756377
                                ]
                            ],
                            "color": "#5cb85c",
                            "showlegend": true,
                            "line": {
                                "dash": "solid"
                            }
                        },
                        {
                            "name": "glp1_PAMctl1.R1",
                            "data": [
                                [
                                    1,
                                    39.39681466825023
                                ],
                                [
                                    2,
                                    38.80924083594449
                                ],
                                [
                                    3,
                                    39.0402956392254
                                ],
                                [
                                    4,
                                    39.08690762335209
                                ],
                                [
                                    5,
                                    39.13420066454336
                                ],
                                [
                                    6,
                                    39.198062656420106
                                ],
                                [
                                    7,
                                    39.2543432206341
                                ],
                                [
                                    8,
                                    39.20714756645389
                                ],
                                [
                                    9,
                                    39.26537267009874
                                ],
                                [
                                    10,
                                    39.251991706633575
                                ],
                                [
                                    11,
                                    39.25834574973269
                                ],
                                [
                                    12,
                                    39.24713243264277
                                ],
                                [
                                    13,
                                    39.27819811861098
                                ],
                                [
                                    14,
                                    39.26389461622909
                                ],
                                [
                                    15,
                                    39.27903127249259
                                ],
                                [
                                    16,
                                    39.403620852627725
                                ],
                                [
                                    17,
                                    39.412429427758546
                                ],
                                [
                                    18,
                                    39.412506365275505
                                ],
                                [
                                    19,
                                    39.423617612716576
                                ],
                                [
                                    20,
                                    39.41595409070791
                                ],
                                [
                                    21,
                                    39.42728441446845
                                ],
                                [
                                    22,
                                    39.415640887441654
                                ],
                                [
                                    23,
                                    39.427518961274764
                                ],
                                [
                                    24,
                                    39.43256708189809
                                ],
                                [
                                    25,
                                    39.43239720291227
                                ],
                                [
                                    26,
                                    39.425467136092216
                                ],
                                [
                                    27,
                                    39.422189882384586
                                ],
                                [
                                    28,
                                    39.41662542685355
                                ],
                                [
                                    29,
                                    39.40693521179423
                                ],
                                [
                                    30,
                                    39.41094224570891
                                ],
                                [
                                    31,
                                    39.41461829418856
                                ],
                                [
                                    32,
                                    39.399322131871024
                                ],
                                [
                                    33,
                                    39.386948172624315
                                ],
                                [
                                    34,
                                    39.399480748816615
                                ],
                                [
                                    35,
                                    39.38618205751904
                                ],
                                [
                                    36,
                                    39.399449487014714
                                ],
                                [
                                    37,
                                    39.406924109036474
                                ],
                                [
                                    38,
                                    39.390464607869646
                                ],
                                [
                                    39,
                                    39.3997186818023
                                ],
                                [
                                    40,
                                    39.394942278367886
                                ],
                                [
                                    41,
                                    39.40519330283382
                                ],
                                [
                                    42,
                                    39.39210141389239
                                ],
                                [
                                    43,
                                    39.39030502705748
                                ],
                                [
                                    44,
                                    39.386142458597774
                                ],
                                [
                                    45,
                                    39.39828220244915
                                ],
                                [
                                    46,
                                    39.399430714327096
                                ],
                                [
                                    47,
                                    39.35502479274526
                                ],
                                [
                                    48,
                                    39.38159533301437
                                ],
                                [
                                    49,
                                    39.370397763266084
                                ],
                                [
                                    50,
                                    39.37902020845048
                                ],
                                [
                                    51,
                                    39.358681607458486
                                ]
                            ],
                            "color": "#5cb85c",
                            "showlegend": true,
                            "line": {
                                "dash": "solid"
                            }
                        },
                        {
                            "name": "glp1_PAMctl1.R2",
                            "data": [
                                [
                                    1,
                                    39.28863062066941
                                ],
                                [
                                    2,
                                    39.019678281445856
                                ],
                                [
                                    3,
                                    39.062431890588925
                                ],
                                [
                                    4,
                                    39.08471822345702
                                ],
                                [
                                    5,
                                    39.105189826726395
                                ],
                                [
                                    6,
                                    39.038071208457815
                                ],
                                [
                                    7,
                                    39.1682925199959
                                ],
                                [
                                    8,
                                    39.07544529662525
                                ],
                                [
                                    9,
                                    39.15566516484397
                                ],
                                [
                                    10,
                                    39.067443142848965
                                ],
                                [
                                    11,
                                    39.08764173055356
                                ],
                                [
                                    12,
                                    39.07244082138683
                                ],
                                [
                                    13,
                                    39.07818588447885
                                ],
                                [
                                    14,
                                    39.10320592942862
                                ],
                                [
                                    15,
                                    39.080874311304015
                                ],
                                [
                                    16,
                                    39.12834653748277
                                ],
                                [
                                    17,
                                    39.124126828829375
                                ],
                                [
                                    18,
                                    39.14442019549361
                                ],
                                [
                                    19,
                                    39.16413522675496
                                ],
                                [
                                    20,
                                    39.13335245509217
                                ],
                                [
                                    21,
                                    39.15746661708998
                                ],
                                [
                                    22,
                                    39.13994033371085
                                ],
                                [
                                    23,
                                    39.1392529343394
                                ],
                                [
                                    24,
                                    39.13099625845386
                                ],
                                [
                                    25,
                                    39.13931576466912
                                ],
                                [
                                    26,
                                    39.17365514791119
                                ],
                                [
                                    27,
                                    39.172631013536794
                                ],
                                [
                                    28,
                                    39.16766635055898
                                ],
                                [
                                    29,
                                    39.16997352768532
                                ],
                                [
                                    30,
                                    39.15371511294078
                                ],
                                [
                                    31,
                                    39.15770898805056
                                ],
                                [
                                    32,
                                    39.13363062748591
                                ],
                                [
                                    33,
                                    39.156822428388686
                                ],
                                [
                                    34,
                                    39.155720289567206
                                ],
                                [
                                    35,
                                    39.11776999985715
                                ],
                                [
                                    36,
                                    39.10488949252628
                                ],
                                [
                                    37,
                                    39.076502790871295
                                ],
                                [
                                    38,
                                    39.12188350683398
                                ],
                                [
                                    39,
                                    39.12658331962738
                                ],
                                [
                                    40,
                                    39.11070570604973
                                ],
                                [
                                    41,
                                    39.13235379901327
                                ],
                                [
                                    42,
                                    39.12500649149395
                                ],
                                [
                                    43,
                                    39.12460495401552
                                ],
                                [
                                    44,
                                    39.08809132130757
                                ],
                                [
                                    45,
                                    39.1295931879714
                                ],
                                [
                                    46,
                                    39.10549260978439
                                ],
                                [
                                    47,
                                    39.09231973229626
                                ],
                                [
                                    48,
                                    39.09211693276956
                                ],
                                [
                                    49,
                                    39.06919280859653
                                ],
                                [
                                    50,
                                    39.09267753805566
                                ],
                                [
                                    51,
                                    39.06524561106723
                                ]
                            ],
                            "color": "#5cb85c",
                            "showlegend": true,
                            "line": {
                                "dash": "solid"
                            }
                        },
                        {
                            "name": "glp1_PAMctl2.R1",
                            "data": [
                                [
                                    1,
                                    39.350801821077546
                                ],
                                [
                                    2,
                                    38.70713745981037
                                ],
                                [
                                    3,
                                    38.958764184589946
                                ],
                                [
                                    4,
                                    39.01096991724025
                                ],
                                [
                                    5,
                                    39.0518347319224
                                ],
                                [
                                    6,
                                    39.126777737848144
                                ],
                                [
                                    7,
                                    39.20027234568851
                                ],
                                [
                                    8,
                                    39.16524344311944
                                ],
                                [
                                    9,
                                    39.22332506523159
                                ],
                                [
                                    10,
                                    39.19608838820036
                                ],
                                [
                                    11,
                                    39.212882544480166
                                ],
                                [
                                    12,
                                    39.189329951915916
                                ],
                                [
                                    13,
                                    39.22591094381875
                                ],
                                [
                                    14,
                                    39.22834956209382
                                ],
                                [
                                    15,
                                    39.23933333866885
                                ],
                                [
                                    16,
                                    39.36066396754495
                                ],
                                [
                                    17,
                                    39.36371583210372
                                ],
                                [
                                    18,
                                    39.37530660850171
                                ],
                                [
                                    19,
                                    39.38433321276363
                                ],
                                [
                                    20,
                                    39.373685183453674
                                ],
                                [
                                    21,
                                    39.38967159427832
                                ],
                                [
                                    22,
                                    39.38799238946839
                                ],
                                [
                                    23,
                                    39.38945562289804
                                ],
                                [
                                    24,
                                    39.3910919613711
                                ],
                                [
                                    25,
                                    39.39080649811503
                                ],
                                [
                                    26,
                                    39.385166802950124
                                ],
                                [
                                    27,
                                    39.380573468040865
                                ],
                                [
                                    28,
                                    39.38185836501623
                                ],
                                [
                                    29,
                                    39.37443788197351
                                ],
                                [
                                    30,
                                    39.37133323482144
                                ],
                                [
                                    31,
                                    39.370009765950975
                                ],
                                [
                                    32,
                                    39.364118650741055
                                ],
                                [
                                    33,
                                    39.34622058868598
                                ],
                                [
                                    34,
                                    39.3572742475406
                                ],
                                [
                                    35,
                                    39.3486403114173
                                ],
                                [
                                    36,
                                    39.36256647679228
                                ],
                                [
                                    37,
                                    39.366012267054764
                                ],
                                [
                                    38,
                                    39.35403292047071
                                ],
                                [
                                    39,
                                    39.36139754053125
                                ],
                                [
                                    40,
                                    39.35923854760602
                                ],
                                [
                                    41,
                                    39.36597221400666
                                ],
                                [
                                    42,
                                    39.35415132819575
                                ],
                                [
                                    43,
                                    39.3523441560191
                                ],
                                [
                                    44,
                                    39.34285957716516
                                ],
                                [
                                    45,
                                    39.35435701103326
                                ],
                                [
                                    46,
                                    39.35590632708992
                                ],
                                [
                                    47,
                                    39.31046887704251
                                ],
                                [
                                    48,
                                    39.3391778073293
                                ],
                                [
                                    49,
                                    39.32530839941535
                                ],
                                [
                                    50,
                                    39.33538138321205
                                ],
                                [
                                    51,
                                    39.309073936060045
                                ]
                            ],
                            "color": "#5cb85c",
                            "showlegend": true,
                            "line": {
                                "dash": "solid"
                            }
                        },
                        {
                            "name": "glp1_PAMctl2.R2",
                            "data": [
                                [
                                    1,
                                    39.217061739042
                                ],
                                [
                                    2,
                                    38.914846880702946
                                ],
                                [
                                    3,
                                    38.978523926189474
                                ],
                                [
                                    4,
                                    38.96093998302915
                                ],
                                [
                                    5,
                                    38.94224776157103
                                ],
                                [
                                    6,
                                    39.03997207832047
                                ],
                                [
                                    7,
                                    39.08697388452363
                                ],
                                [
                                    8,
                                    38.99243502851216
                                ],
                                [
                                    9,
                                    39.084303991039455
                                ],
                                [
                                    10,
                                    38.98322602759647
                                ],
                                [
                                    11,
                                    39.0413735498695
                                ],
                                [
                                    12,
                                    39.00606277575928
                                ],
                                [
                                    13,
                                    39.015505784710655
                                ],
                                [
                                    14,
                                    39.04743659891144
                                ],
                                [
                                    15,
                                    39.0216694017706
                                ],
                                [
                                    16,
                                    39.057262359744996
                                ],
                                [
                                    17,
                                    39.04763632949378
                                ],
                                [
                                    18,
                                    39.07462713021392
                                ],
                                [
                                    19,
                                    39.07953817573285
                                ],
                                [
                                    20,
                                    39.058743551749295
                                ],
                                [
                                    21,
                                    39.07515487806616
                                ],
                                [
                                    22,
                                    39.07555207488882
                                ],
                                [
                                    23,
                                    39.05475924676272
                                ],
                                [
                                    24,
                                    39.05394783151187
                                ],
                                [
                                    25,
                                    39.062001159108874
                                ],
                                [
                                    26,
                                    39.08825253503825
                                ],
                                [
                                    27,
                                    39.096988913117784
                                ],
                                [
                                    28,
                                    39.087465559065066
                                ],
                                [
                                    29,
                                    39.08961996337622
                                ],
                                [
                                    30,
                                    39.07558190173888
                                ],
                                [
                                    31,
                                    39.07846628306891
                                ],
                                [
                                    32,
                                    39.06682686235787
                                ],
                                [
                                    33,
                                    39.07411093831405
                                ],
                                [
                                    34,
                                    39.0705385093329
                                ],
                                [
                                    35,
                                    39.03963211469439
                                ],
                                [
                                    36,
                                    39.027388023852595
                                ],
                                [
                                    37,
                                    39.008330266233145
                                ],
                                [
                                    38,
                                    39.04024436218801
                                ],
                                [
                                    39,
                                    39.04982791753769
                                ],
                                [
                                    40,
                                    39.03694774428172
                                ],
                                [
                                    41,
                                    39.05427206957925
                                ],
                                [
                                    42,
                                    39.05203006243511
                                ],
                                [
                                    43,
                                    39.05361381486946
                                ],
                                [
                                    44,
                                    39.02297201094435
                                ],
                                [
                                    45,
                                    39.04778575545782
                                ],
                                [
                                    46,
                                    39.036165657333434
                                ],
                                [
                                    47,
                                    39.02473914463456
                                ],
                                [
                                    48,
                                    39.03333266274983
                                ],
                                [
                                    49,
                                    39.01117871701022
                                ],
                                [
                                    50,
                                    39.02754199723507
                                ],
                                [
                                    51,
                                    38.987145333237805
                                ]
                            ],
                            "color": "#5cb85c",
                            "showlegend": true,
                            "line": {
                                "dash": "solid"
                            }
                        },
                        {
                            "name": "glp1_PAMctl3.R1",
                            "data": [
                                [
                                    1,
                                    39.375012391422544
                                ],
                                [
                                    2,
                                    38.77682600002593
                                ],
                                [
                                    3,
                                    39.006193900217404
                                ],
                                [
                                    4,
                                    39.04308287917181
                                ],
                                [
                                    5,
                                    39.08750117241921
                                ],
                                [
                                    6,
                                    39.158138381306564
                                ],
                                [
                                    7,
                                    39.22050593606331
                                ],
                                [
                                    8,
                                    39.17583657353146
                                ],
                                [
                                    9,
                                    39.23214939327782
                                ],
                                [
                                    10,
                                    39.2092173501267
                                ],
                                [
                                    11,
                                    39.22418580728402
                                ],
                                [
                                    12,
                                    39.210676106515905
                                ],
                                [
                                    13,
                                    39.240432868610505
                                ],
                                [
                                    14,
                                    39.23081598089357
                                ],
                                [
                                    15,
                                    39.24457941986791
                                ],
                                [
                                    16,
                                    39.368893983564014
                                ],
                                [
                                    17,
                                    39.378479225494154
                                ],
                                [
                                    18,
                                    39.384661592156725
                                ],
                                [
                                    19,
                                    39.3949037701189
                                ],
                                [
                                    20,
                                    39.38810793272182
                                ],
                                [
                                    21,
                                    39.39808626870247
                                ],
                                [
                                    22,
                                    39.38313134679131
                                ],
                                [
                                    23,
                                    39.401299650523754
                                ],
                                [
                                    24,
                                    39.403024727179
                                ],
                                [
                                    25,
                                    39.40414081307558
                                ],
                                [
                                    26,
                                    39.39491339730103
                                ],
                                [
                                    27,
                                    39.390304741301414
                                ],
                                [
                                    28,
                                    39.38643718768849
                                ],
                                [
                                    29,
                                    39.37649354769096
                                ],
                                [
                                    30,
                                    39.37791274684667
                                ],
                                [
                                    31,
                                    39.38038674201668
                                ],
                                [
                                    32,
                                    39.36817175426703
                                ],
                                [
                                    33,
                                    39.358760087571135
                                ],
                                [
                                    34,
                                    39.36859315795213
                                ],
                                [
                                    35,
                                    39.35738263797754
                                ],
                                [
                                    36,
                                    39.36909973135237
                                ],
                                [
                                    37,
                                    39.37800800184434
                                ],
                                [
                                    38,
                                    39.36447953215928
                                ],
                                [
                                    39,
                                    39.373141642829275
                                ],
                                [
                                    40,
                                    39.364082842755224
                                ],
                                [
                                    41,
                                    39.3750788422354
                                ],
                                [
                                    42,
                                    39.36581265708099
                                ],
                                [
                                    43,
                                    39.36170779888194
                                ],
                                [
                                    44,
                                    39.35548648000251
                                ],
                                [
                                    45,
                                    39.36687202860897
                                ],
                                [
                                    46,
                                    39.3675873573541
                                ],
                                [
                                    47,
                                    39.32366274318018
                                ],
                                [
                                    48,
                                    39.35322078946145
                                ],
                                [
                                    49,
                                    39.344608027718614
                                ],
                                [
                                    50,
                                    39.35434530636976
                                ],
                                [
                                    51,
                                    39.33340454301421
                                ]
                            ],
                            "color": "#5cb85c",
                            "showlegend": true,
                            "line": {
                                "dash": "solid"
                            }
                        },
                        {
                            "name": "glp1_PAMctl3.R2",
                            "data": [
                                [
                                    1,
                                    39.266176716173895
                                ],
                                [
                                    2,
                                    38.93850918604749
                                ],
                                [
                                    3,
                                    38.980534600283214
                                ],
                                [
                                    4,
                                    38.95763410760025
                                ],
                                [
                                    5,
                                    39.01538023366029
                                ],
                                [
                                    6,
                                    39.0358243651207
                                ],
                                [
                                    7,
                                    39.09598891558658
                                ],
                                [
                                    8,
                                    38.996368360008574
                                ],
                                [
                                    9,
                                    39.0944786871345
                                ],
                                [
                                    10,
                                    39.00844580296799
                                ],
                                [
                                    11,
                                    39.032087588674926
                                ],
                                [
                                    12,
                                    39.02396186568308
                                ],
                                [
                                    13,
                                    39.03306126853089
                                ],
                                [
                                    14,
                                    39.05084620071359
                                ],
                                [
                                    15,
                                    39.03894681296425
                                ],
                                [
                                    16,
                                    39.083736658250665
                                ],
                                [
                                    17,
                                    39.08185106501417
                                ],
                                [
                                    18,
                                    39.09492106091928
                                ],
                                [
                                    19,
                                    39.116122784890244
                                ],
                                [
                                    20,
                                    39.09224508556182
                                ],
                                [
                                    21,
                                    39.10681577805551
                                ],
                                [
                                    22,
                                    39.09333810434874
                                ],
                                [
                                    23,
                                    39.09448202328672
                                ],
                                [
                                    24,
                                    39.09102510235315
                                ],
                                [
                                    25,
                                    39.09587072047925
                                ],
                                [
                                    26,
                                    39.1249192651162
                                ],
                                [
                                    27,
                                    39.125865207249404
                                ],
                                [
                                    28,
                                    39.121675857924906
                                ],
                                [
                                    29,
                                    39.12073849446885
                                ],
                                [
                                    30,
                                    39.10887189632993
                                ],
                                [
                                    31,
                                    39.1093393389157
                                ],
                                [
                                    32,
                                    39.09143525843932
                                ],
                                [
                                    33,
                                    39.11051471300321
                                ],
                                [
                                    34,
                                    39.1096663771522
                                ],
                                [
                                    35,
                                    39.07392570179298
                                ],
                                [
                                    36,
                                    39.06145908489981
                                ],
                                [
                                    37,
                                    39.03586776421486
                                ],
                                [
                                    38,
                                    39.074664884480576
                                ],
                                [
                                    39,
                                    39.08142547486389
                                ],
                                [
                                    40,
                                    39.06457469601534
                                ],
                                [
                                    41,
                                    39.08421803510412
                                ],
                                [
                                    42,
                                    39.07775368786779
                                ],
                                [
                                    43,
                                    39.078982134182006
                                ],
                                [
                                    44,
                                    39.04644517078703
                                ],
                                [
                                    45,
                                    39.0814056825206
                                ],
                                [
                                    46,
                                    39.06007801306549
                                ],
                                [
                                    47,
                                    39.04946831014688
                                ],
                                [
                                    48,
                                    39.0495308155819
                                ],
                                [
                                    49,
                                    39.031260126156326
                                ],
                                [
                                    50,
                                    39.049436850325066
                                ],
                                [
                                    51,
                                    39.01714222620064
                                ]
                            ],
                            "color": "#5cb85c",
                            "showlegend": true,
                            "line": {
                                "dash": "solid"
                            }
                        },
                        {
                            "name": "glp1_PREs1.R1",
                            "data": [
                                [
                                    1,
                                    39.386731751520344
                                ],
                                [
                                    2,
                                    38.764900278077704
                                ],
                                [
                                    3,
                                    39.01111249601189
                                ],
                                [
                                    4,
                                    39.05162996958705
                                ],
                                [
                                    5,
                                    39.092127586201876
                                ],
                                [
                                    6,
                                    39.1625161111142
                                ],
                                [
                                    7,
                                    39.2271785783112
                                ],
                                [
                                    8,
                                    39.18011021029145
                                ],
                                [
                                    9,
                                    39.23902355240604
                                ],
                                [
                                    10,
                                    39.21734100022066
                                ],
                                [
                                    11,
                                    39.22608109481529
                                ],
                                [
                                    12,
                                    39.21257788617723
                                ],
                                [
                                    13,
                                    39.24958638516433
                                ],
                                [
                                    14,
                                    39.24074254686978
                                ],
                                [
                                    15,
                                    39.25235708510167
                                ],
                                [
                                    16,
                                    39.37296410048847
                                ],
                                [
                                    17,
                                    39.37939882576995
                                ],
                                [
                                    18,
                                    39.38818725482191
                                ],
                                [
                                    19,
                                    39.39945863624239
                                ],
                                [
                                    20,
                                    39.38578872426075
                                ],
                                [
                                    21,
                                    39.39706557526313
                                ],
                                [
                                    22,
                                    39.38366248375438
                                ],
                                [
                                    23,
                                    39.40184040134603
                                ],
                                [
                                    24,
                                    39.403630678730224
                                ],
                                [
                                    25,
                                    39.40780444532539
                                ],
                                [
                                    26,
                                    39.3960336078459
                                ],
                                [
                                    27,
                                    39.389637942513325
                                ],
                                [
                                    28,
                                    39.38513011525925
                                ],
                                [
                                    29,
                                    39.37549931114481
                                ],
                                [
                                    30,
                                    39.37933461763476
                                ],
                                [
                                    31,
                                    39.37839188763505
                                ],
                                [
                                    32,
                                    39.367269730676895
                                ],
                                [
                                    33,
                                    39.35589852938698
                                ],
                                [
                                    34,
                                    39.36279085653563
                                ],
                                [
                                    35,
                                    39.35781365592293
                                ],
                                [
                                    36,
                                    39.369615481975266
                                ],
                                [
                                    37,
                                    39.37255464350996
                                ],
                                [
                                    38,
                                    39.35916193795812
                                ],
                                [
                                    39,
                                    39.36016170476377
                                ],
                                [
                                    40,
                                    39.357619158507795
                                ],
                                [
                                    41,
                                    39.367149872775926
                                ],
                                [
                                    42,
                                    39.34534948384416
                                ],
                                [
                                    43,
                                    39.3448428031762
                                ],
                                [
                                    44,
                                    39.33354272058979
                                ],
                                [
                                    45,
                                    39.35786898716555
                                ],
                                [
                                    46,
                                    39.3476807802309
                                ],
                                [
                                    47,
                                    39.30713706607329
                                ],
                                [
                                    48,
                                    39.33096494523166
                                ],
                                [
                                    49,
                                    39.321793686578474
                                ],
                                [
                                    50,
                                    39.32330470981987
                                ],
                                [
                                    51,
                                    39.29298208792771
                                ]
                            ],
                            "color": "#5cb85c",
                            "showlegend": true,
                            "line": {
                                "dash": "solid"
                            }
                        },
                        {
                            "name": "glp1_PREs1.R2",
                            "data": [
                                [
                                    1,
                                    39.263254513586666
                                ],
                                [
                                    2,
                                    38.987941206869785
                                ],
                                [
                                    3,
                                    39.03894202590995
                                ],
                                [
                                    4,
                                    38.98415364031738
                                ],
                                [
                                    5,
                                    39.02118835762635
                                ],
                                [
                                    6,
                                    39.07370627221628
                                ],
                                [
                                    7,
                                    39.130589804931226
                                ],
                                [
                                    8,
                                    39.040804596898205
                                ],
                                [
                                    9,
                                    39.107607335268156
                                ],
                                [
                                    10,
                                    39.02590426680002
                                ],
                                [
                                    11,
                                    39.07463901428384
                                ],
                                [
                                    12,
                                    39.04523769301716
                                ],
                                [
                                    13,
                                    39.04969159732807
                                ],
                                [
                                    14,
                                    39.06981181100918
                                ],
                                [
                                    15,
                                    39.05339331522565
                                ],
                                [
                                    16,
                                    39.089765796962524
                                ],
                                [
                                    17,
                                    39.08544411384852
                                ],
                                [
                                    18,
                                    39.10414318747078
                                ],
                                [
                                    19,
                                    39.12125227741945
                                ],
                                [
                                    20,
                                    39.096747064268804
                                ],
                                [
                                    21,
                                    39.110001644738944
                                ],
                                [
                                    22,
                                    39.10031590699773
                                ],
                                [
                                    23,
                                    39.09599523456733
                                ],
                                [
                                    24,
                                    39.09054592580506
                                ],
                                [
                                    25,
                                    39.09854245452303
                                ],
                                [
                                    26,
                                    39.12124341907487
                                ],
                                [
                                    27,
                                    39.125466471359
                                ],
                                [
                                    28,
                                    39.12051982906249
                                ],
                                [
                                    29,
                                    39.11753355625645
                                ],
                                [
                                    30,
                                    39.10416013128423
                                ],
                                [
                                    31,
                                    39.105365579570424
                                ],
                                [
                                    32,
                                    39.09063266623954
                                ],
                                [
                                    33,
                                    39.10267270227101
                                ],
                                [
                                    34,
                                    39.102771689812755
                                ],
                                [
                                    35,
                                    39.069739814665
                                ],
                                [
                                    36,
                                    39.05714047807981
                                ],
                                [
                                    37,
                                    39.03361624878406
                                ],
                                [
                                    38,
                                    39.06947802173546
                                ],
                                [
                                    39,
                                    39.07606612100145
                                ],
                                [
                                    40,
                                    39.058064420998285
                                ],
                                [
                                    41,
                                    39.07647605030867
                                ],
                                [
                                    42,
                                    39.07156804017135
                                ],
                                [
                                    43,
                                    39.06939028737725
                                ],
                                [
                                    44,
                                    39.0399337076312
                                ],
                                [
                                    45,
                                    39.073053591325724
                                ],
                                [
                                    46,
                                    39.05523918249479
                                ],
                                [
                                    47,
                                    39.04227411849459
                                ],
                                [
                                    48,
                                    39.04513357708233
                                ],
                                [
                                    49,
                                    39.025319092530246
                                ],
                                [
                                    50,
                                    39.042628700086944
                                ],
                                [
                                    51,
                                    39.00515615405332
                                ]
                            ],
                            "color": "#5cb85c",
                            "showlegend": true,
                            "line": {
                                "dash": "solid"
                            }
                        },
                        {
                            "name": "glp1_PREs2.R1",
                            "data": [
                                [
                                    1,
                                    39.346750191379485
                                ],
                                [
                                    2,
                                    38.7547482468875
                                ],
                                [
                                    3,
                                    38.9959860848457
                                ],
                                [
                                    4,
                                    39.01941026330668
                                ],
                                [
                                    5,
                                    39.06324648364356
                                ],
                                [
                                    6,
                                    39.13467032373761
                                ],
                                [
                                    7,
                                    39.20154978023383
                                ],
                                [
                                    8,
                                    39.15580148853507
                                ],
                                [
                                    9,
                                    39.207223295818885
                                ],
                                [
                                    10,
                                    39.17744942685838
                                ],
                                [
                                    11,
                                    39.1883789959464
                                ],
                                [
                                    12,
                                    39.1776533600201
                                ],
                                [
                                    13,
                                    39.213103073633285
                                ],
                                [
                                    14,
                                    39.21260390785873
                                ],
                                [
                                    15,
                                    39.22087097999433
                                ],
                                [
                                    16,
                                    39.338541625422764
                                ],
                                [
                                    17,
                                    39.339355308490134
                                ],
                                [
                                    18,
                                    39.35387676567782
                                ],
                                [
                                    19,
                                    39.362702814044724
                                ],
                                [
                                    20,
                                    39.35762563293577
                                ],
                                [
                                    21,
                                    39.36607474499737
                                ],
                                [
                                    22,
                                    39.35702287023302
                                ],
                                [
                                    23,
                                    39.374785178447105
                                ],
                                [
                                    24,
                                    39.37350912887374
                                ],
                                [
                                    25,
                                    39.37577102619372
                                ],
                                [
                                    26,
                                    39.3639146745142
                                ],
                                [
                                    27,
                                    39.360318780418204
                                ],
                                [
                                    28,
                                    39.354788642236485
                                ],
                                [
                                    29,
                                    39.347935779966086
                                ],
                                [
                                    30,
                                    39.34906463246521
                                ],
                                [
                                    31,
                                    39.34312700061087
                                ],
                                [
                                    32,
                                    39.344369325284944
                                ],
                                [
                                    33,
                                    39.330226481331266
                                ],
                                [
                                    34,
                                    39.328249009750316
                                ],
                                [
                                    35,
                                    39.32460075821399
                                ],
                                [
                                    36,
                                    39.347556811783654
                                ],
                                [
                                    37,
                                    39.34810686725009
                                ],
                                [
                                    38,
                                    39.33938017208337
                                ],
                                [
                                    39,
                                    39.34745390460433
                                ],
                                [
                                    40,
                                    39.339651953452154
                                ],
                                [
                                    41,
                                    39.34402748999484
                                ],
                                [
                                    42,
                                    39.29423976043479
                                ],
                                [
                                    43,
                                    39.30018460088742
                                ],
                                [
                                    44,
                                    39.31011811787857
                                ],
                                [
                                    45,
                                    39.33550218479593
                                ],
                                [
                                    46,
                                    39.33944775206432
                                ],
                                [
                                    47,
                                    39.28944442811055
                                ],
                                [
                                    48,
                                    39.309154053032465
                                ],
                                [
                                    49,
                                    39.29980886187917
                                ],
                                [
                                    50,
                                    39.28472341801346
                                ],
                                [
                                    51,
                                    39.220652821302174
                                ]
                            ],
                            "color": "#5cb85c",
                            "showlegend": true,
                            "line": {
                                "dash": "solid"
                            }
                        },
                        {
                            "name": "glp1_PREs2.R2",
                            "data": [
                                [
                                    1,
                                    39.2384274917926
                                ],
                                [
                                    2,
                                    38.95033207380461
                                ],
                                [
                                    3,
                                    39.00928049604296
                                ],
                                [
                                    4,
                                    38.972414802473175
                                ],
                                [
                                    5,
                                    39.0489093022868
                                ],
                                [
                                    6,
                                    38.97614671411878
                                ],
                                [
                                    7,
                                    39.096517214744416
                                ],
                                [
                                    8,
                                    38.99035561043046
                                ],
                                [
                                    9,
                                    39.05626086451823
                                ],
                                [
                                    10,
                                    39.00918220938895
                                ],
                                [
                                    11,
                                    39.01715199933221
                                ],
                                [
                                    12,
                                    39.01182318575646
                                ],
                                [
                                    13,
                                    39.02364348346907
                                ],
                                [
                                    14,
                                    39.04273829785589
                                ],
                                [
                                    15,
                                    39.01673090390462
                                ],
                                [
                                    16,
                                    39.047171258858256
                                ],
                                [
                                    17,
                                    39.040146325071326
                                ],
                                [
                                    18,
                                    39.06062730734907
                                ],
                                [
                                    19,
                                    39.06602962629923
                                ],
                                [
                                    20,
                                    39.05025438542473
                                ],
                                [
                                    21,
                                    39.06388008320175
                                ],
                                [
                                    22,
                                    39.06601937840166
                                ],
                                [
                                    23,
                                    39.050950124507295
                                ],
                                [
                                    24,
                                    39.05262239506595
                                ],
                                [
                                    25,
                                    39.063127514869
                                ],
                                [
                                    26,
                                    39.08554106430379
                                ],
                                [
                                    27,
                                    39.09045772607165
                                ],
                                [
                                    28,
                                    39.07773272532867
                                ],
                                [
                                    29,
                                    39.07870767303878
                                ],
                                [
                                    30,
                                    39.06668409430339
                                ],
                                [
                                    31,
                                    39.06748361663957
                                ],
                                [
                                    32,
                                    39.06015711517584
                                ],
                                [
                                    33,
                                    39.066001584324965
                                ],
                                [
                                    34,
                                    39.05872706765075
                                ],
                                [
                                    35,
                                    39.02922290472185
                                ],
                                [
                                    36,
                                    39.02337976456521
                                ],
                                [
                                    37,
                                    39.00712373324341
                                ],
                                [
                                    38,
                                    39.029832958800036
                                ],
                                [
                                    39,
                                    39.03471367395635
                                ],
                                [
                                    40,
                                    39.01805802354673
                                ],
                                [
                                    41,
                                    39.03505102341757
                                ],
                                [
                                    42,
                                    39.03163504792619
                                ],
                                [
                                    43,
                                    39.030716851402524
                                ],
                                [
                                    44,
                                    39.01031563536872
                                ],
                                [
                                    45,
                                    39.03030325058356
                                ],
                                [
                                    46,
                                    39.02189454133143
                                ],
                                [
                                    47,
                                    39.015120392304
                                ],
                                [
                                    48,
                                    39.01802721943064
                                ],
                                [
                                    49,
                                    39.0013262968715
                                ],
                                [
                                    50,
                                    39.0080878025609
                                ],
                                [
                                    51,
                                    38.95718129815805
                                ]
                            ],
                            "color": "#5cb85c",
                            "showlegend": true,
                            "line": {
                                "dash": "solid"
                            }
                        },
                        {
                            "name": "glp1_PREs3.R1",
                            "data": [
                                [
                                    1,
                                    39.38382053532122
                                ],
                                [
                                    2,
                                    38.78511617427855
                                ],
                                [
                                    3,
                                    39.028233406877135
                                ],
                                [
                                    4,
                                    39.05850857227411
                                ],
                                [
                                    5,
                                    39.09432120840174
                                ],
                                [
                                    6,
                                    39.166797093020435
                                ],
                                [
                                    7,
                                    39.23506210507478
                                ],
                                [
                                    8,
                                    39.18997159709211
                                ],
                                [
                                    9,
                                    39.24493561565521
                                ],
                                [
                                    10,
                                    39.21613042186058
                                ],
                                [
                                    11,
                                    39.23328963127775
                                ],
                                [
                                    12,
                                    39.21698392269984
                                ],
                                [
                                    13,
                                    39.25485674232183
                                ],
                                [
                                    14,
                                    39.25107791571612
                                ],
                                [
                                    15,
                                    39.260345896729724
                                ],
                                [
                                    16,
                                    39.375818056833914
                                ],
                                [
                                    17,
                                    39.38069695507821
                                ],
                                [
                                    18,
                                    39.39007294758147
                                ],
                                [
                                    19,
                                    39.39969699888675
                                ],
                                [
                                    20,
                                    39.39303267246903
                                ],
                                [
                                    21,
                                    39.4046912611046
                                ],
                                [
                                    22,
                                    39.39925690020767
                                ],
                                [
                                    23,
                                    39.40936927898523
                                ],
                                [
                                    24,
                                    39.40927562234509
                                ],
                                [
                                    25,
                                    39.4085524530359
                                ],
                                [
                                    26,
                                    39.39889872920631
                                ],
                                [
                                    27,
                                    39.39673062175186
                                ],
                                [
                                    28,
                                    39.39450877114129
                                ],
                                [
                                    29,
                                    39.384601736735476
                                ],
                                [
                                    30,
                                    39.38364573876949
                                ],
                                [
                                    31,
                                    39.38040583172764
                                ],
                                [
                                    32,
                                    39.38044084355573
                                ],
                                [
                                    33,
                                    39.366415192752584
                                ],
                                [
                                    34,
                                    39.36596143946054
                                ],
                                [
                                    35,
                                    39.3598665804267
                                ],
                                [
                                    36,
                                    39.37421746217175
                                ],
                                [
                                    37,
                                    39.37607045784724
                                ],
                                [
                                    38,
                                    39.36668506822151
                                ],
                                [
                                    39,
                                    39.375047001747014
                                ],
                                [
                                    40,
                                    39.365645682364054
                                ],
                                [
                                    41,
                                    39.37271970415555
                                ],
                                [
                                    42,
                                    39.361671729908494
                                ],
                                [
                                    43,
                                    39.35905691812916
                                ],
                                [
                                    44,
                                    39.358349553002476
                                ],
                                [
                                    45,
                                    39.363697375709215
                                ],
                                [
                                    46,
                                    39.36711471211034
                                ],
                                [
                                    47,
                                    39.32502339611391
                                ],
                                [
                                    48,
                                    39.35346695074839
                                ],
                                [
                                    49,
                                    39.34081540745593
                                ],
                                [
                                    50,
                                    39.346414771403516
                                ],
                                [
                                    51,
                                    39.31708457758773
                                ]
                            ],
                            "color": "#5cb85c",
                            "showlegend": true,
                            "line": {
                                "dash": "solid"
                            }
                        },
                        {
                            "name": "glp1_PREs3.R2",
                            "data": [
                                [
                                    1,
                                    39.25662720293875
                                ],
                                [
                                    2,
                                    38.99250182313153
                                ],
                                [
                                    3,
                                    39.05841561587053
                                ],
                                [
                                    4,
                                    39.03009087188686
                                ],
                                [
                                    5,
                                    39.03617715302283
                                ],
                                [
                                    6,
                                    39.0112963475092
                                ],
                                [
                                    7,
                                    39.141639256417044
                                ],
                                [
                                    8,
                                    39.03261181103889
                                ],
                                [
                                    9,
                                    39.100432960642635
                                ],
                                [
                                    10,
                                    39.032181865789944
                                ],
                                [
                                    11,
                                    39.05834244114982
                                ],
                                [
                                    12,
                                    39.04798804311059
                                ],
                                [
                                    13,
                                    39.053493478018545
                                ],
                                [
                                    14,
                                    39.07215968404626
                                ],
                                [
                                    15,
                                    39.058132020063006
                                ],
                                [
                                    16,
                                    39.08427692762981
                                ],
                                [
                                    17,
                                    39.07637195708373
                                ],
                                [
                                    18,
                                    39.09677580013953
                                ],
                                [
                                    19,
                                    39.103484066401506
                                ],
                                [
                                    20,
                                    39.08849804115386
                                ],
                                [
                                    21,
                                    39.09769827428012
                                ],
                                [
                                    22,
                                    39.097703876172616
                                ],
                                [
                                    23,
                                    39.083355591373625
                                ],
                                [
                                    24,
                                    39.07985143255927
                                ],
                                [
                                    25,
                                    39.091147473714976
                                ],
                                [
                                    26,
                                    39.10982269528843
                                ],
                                [
                                    27,
                                    39.11809992909667
                                ],
                                [
                                    28,
                                    39.10844699303321
                                ],
                                [
                                    29,
                                    39.10798457431372
                                ],
                                [
                                    30,
                                    39.09569988666234
                                ],
                                [
                                    31,
                                    39.09845846859752
                                ],
                                [
                                    32,
                                    39.08865655720554
                                ],
                                [
                                    33,
                                    39.09581971464397
                                ],
                                [
                                    34,
                                    39.09106493333026
                                ],
                                [
                                    35,
                                    39.059742651684694
                                ],
                                [
                                    36,
                                    39.04982047427075
                                ],
                                [
                                    37,
                                    39.03163805800094
                                ],
                                [
                                    38,
                                    39.058484347095515
                                ],
                                [
                                    39,
                                    39.0705908634173
                                ],
                                [
                                    40,
                                    39.0568154776429
                                ],
                                [
                                    41,
                                    39.07145683062228
                                ],
                                [
                                    42,
                                    39.07117552647894
                                ],
                                [
                                    43,
                                    39.06588828554119
                                ],
                                [
                                    44,
                                    39.04546795970314
                                ],
                                [
                                    45,
                                    39.06632554856151
                                ],
                                [
                                    46,
                                    39.052002491680604
                                ],
                                [
                                    47,
                                    39.04339699102212
                                ],
                                [
                                    48,
                                    39.05031641334413
                                ],
                                [
                                    49,
                                    39.035196215317676
                                ],
                                [
                                    50,
                                    39.04439415936357
                                ],
                                [
                                    51,
                                    39.00373014698508
                                ]
                            ],
                            "color": "#5cb85c",
                            "showlegend": true,
                            "line": {
                                "dash": "solid"
                            }
                        },
                        {
                            "name": "glp1_ctl1.R1",
                            "data": [
                                [
                                    1,
                                    31.233406835761052
                                ],
                                [
                                    2,
                                    31.421499854018133
                                ],
                                [
                                    3,
                                    31.48618563554907
                                ],
                                [
                                    4,
                                    31.645536570661985
                                ],
                                [
                                    5,
                                    31.564769090553558
                                ],
                                [
                                    6,
                                    35.23633805519702
                                ],
                                [
                                    7,
                                    35.00027038687017
                                ],
                                [
                                    8,
                                    34.77621556212542
                                ],
                                [
                                    9,
                                    34.84947929215198
                                ],
                                [
                                    10,
                                    35.05345399678123
                                ],
                                [
                                    11,
                                    35.3059092612471
                                ],
                                [
                                    12,
                                    34.848814818917226
                                ],
                                [
                                    13,
                                    34.804798846631556
                                ],
                                [
                                    14,
                                    34.79536141006135
                                ],
                                [
                                    15,
                                    34.81921213064031
                                ],
                                [
                                    16,
                                    34.82596962707072
                                ],
                                [
                                    17,
                                    34.828198628464214
                                ],
                                [
                                    18,
                                    34.79945101882173
                                ],
                                [
                                    19,
                                    34.78999441588499
                                ],
                                [
                                    20,
                                    35.226662626443634
                                ],
                                [
                                    21,
                                    35.274587596821014
                                ],
                                [
                                    22,
                                    35.19791507559368
                                ],
                                [
                                    23,
                                    34.94547045257671
                                ],
                                [
                                    24,
                                    34.78186617149242
                                ],
                                [
                                    25,
                                    34.74986415984703
                                ],
                                [
                                    26,
                                    34.660346233944196
                                ],
                                [
                                    27,
                                    34.630138570478316
                                ],
                                [
                                    28,
                                    34.61958566313453
                                ],
                                [
                                    29,
                                    34.654674576849544
                                ],
                                [
                                    30,
                                    34.58752180174193
                                ],
                                [
                                    31,
                                    34.53777391001285
                                ],
                                [
                                    32,
                                    34.44720453840746
                                ],
                                [
                                    33,
                                    34.46255021323465
                                ],
                                [
                                    34,
                                    34.461108208719615
                                ],
                                [
                                    35,
                                    34.42733119163886
                                ],
                                [
                                    36,
                                    34.50905289918575
                                ],
                                [
                                    37,
                                    34.492673718342694
                                ],
                                [
                                    38,
                                    34.39059434045052
                                ],
                                [
                                    39,
                                    34.32718486427349
                                ],
                                [
                                    40,
                                    34.07433930307913
                                ]
                            ],
                            "color": "#5cb85c",
                            "showlegend": true,
                            "line": {
                                "dash": "solid"
                            }
                        },
                        {
                            "name": "glp1_ctl1.R2",
                            "data": [
                                [
                                    1,
                                    31.208268382279883
                                ],
                                [
                                    2,
                                    30.846076674167417
                                ],
                                [
                                    3,
                                    30.92420719147941
                                ],
                                [
                                    4,
                                    30.905226785738012
                                ],
                                [
                                    5,
                                    30.930050052437064
                                ],
                                [
                                    6,
                                    34.49525585394335
                                ],
                                [
                                    7,
                                    34.41143380765975
                                ],
                                [
                                    8,
                                    34.394558292269686
                                ],
                                [
                                    9,
                                    34.462521052137106
                                ],
                                [
                                    10,
                                    34.23979864262146
                                ],
                                [
                                    11,
                                    34.52542941773872
                                ],
                                [
                                    12,
                                    34.383043480254706
                                ],
                                [
                                    13,
                                    34.441868763067376
                                ],
                                [
                                    14,
                                    34.37969383434451
                                ],
                                [
                                    15,
                                    34.35987875097845
                                ],
                                [
                                    16,
                                    34.36880880796841
                                ],
                                [
                                    17,
                                    34.34883375011362
                                ],
                                [
                                    18,
                                    34.34000975485747
                                ],
                                [
                                    19,
                                    34.34401699527579
                                ],
                                [
                                    20,
                                    34.23903539792728
                                ],
                                [
                                    21,
                                    34.28481673367252
                                ],
                                [
                                    22,
                                    34.28442599848245
                                ],
                                [
                                    23,
                                    34.25454322256702
                                ],
                                [
                                    24,
                                    34.123176064477065
                                ],
                                [
                                    25,
                                    34.115301157119404
                                ],
                                [
                                    26,
                                    34.06226176529761
                                ],
                                [
                                    27,
                                    34.12993938136848
                                ],
                                [
                                    28,
                                    34.040186108946564
                                ],
                                [
                                    29,
                                    34.09463722712768
                                ],
                                [
                                    30,
                                    34.100028385036076
                                ],
                                [
                                    31,
                                    34.033104900816404
                                ],
                                [
                                    32,
                                    33.80743069447742
                                ],
                                [
                                    33,
                                    32.996959661618384
                                ],
                                [
                                    34,
                                    30.982579242636913
                                ],
                                [
                                    35,
                                    22.78106870954265
                                ]
                            ],
                            "color": "#d9534f",
                            "showlegend": true,
                            "line": {
                                "dash": "solid"
                            }
                        },
                        {
                            "name": "glp1_ctl2.R1",
                            "data": [
                                [
                                    1,
                                    31.210873361905858
                                ],
                                [
                                    2,
                                    31.41857166571222
                                ],
                                [
                                    3,
                                    31.479653492792224
                                ],
                                [
                                    4,
                                    31.64747359870897
                                ],
                                [
                                    5,
                                    31.564053818987443
                                ],
                                [
                                    6,
                                    35.22722596539709
                                ],
                                [
                                    7,
                                    34.990823409234245
                                ],
                                [
                                    8,
                                    34.768724193671424
                                ],
                                [
                                    9,
                                    34.82612981086909
                                ],
                                [
                                    10,
                                    35.03519216347151
                                ],
                                [
                                    11,
                                    35.29450701921393
                                ],
                                [
                                    12,
                                    34.82615277668843
                                ],
                                [
                                    13,
                                    34.78452823640772
                                ],
                                [
                                    14,
                                    34.776783316017195
                                ],
                                [
                                    15,
                                    34.79630560548644
                                ],
                                [
                                    16,
                                    34.80470995378901
                                ],
                                [
                                    17,
                                    34.80678090662071
                                ],
                                [
                                    18,
                                    34.77654835285383
                                ],
                                [
                                    19,
                                    34.77094267838935
                                ],
                                [
                                    20,
                                    35.206616358539684
                                ],
                                [
                                    21,
                                    35.25389337789329
                                ],
                                [
                                    22,
                                    35.173285769465075
                                ],
                                [
                                    23,
                                    34.9184172843711
                                ],
                                [
                                    24,
                                    34.755902954237044
                                ],
                                [
                                    25,
                                    34.720686146158236
                                ],
                                [
                                    26,
                                    34.62917655584696
                                ],
                                [
                                    27,
                                    34.59586839537955
                                ],
                                [
                                    28,
                                    34.58660215733654
                                ],
                                [
                                    29,
                                    34.61937135971618
                                ],
                                [
                                    30,
                                    34.545795321097074
                                ],
                                [
                                    31,
                                    34.49684636323492
                                ],
                                [
                                    32,
                                    34.40471636004388
                                ],
                                [
                                    33,
                                    34.417806944219116
                                ],
                                [
                                    34,
                                    34.41854091031673
                                ],
                                [
                                    35,
                                    34.377857095659216
                                ],
                                [
                                    36,
                                    34.46631724370031
                                ],
                                [
                                    37,
                                    34.449215929443326
                                ],
                                [
                                    38,
                                    34.34489703167596
                                ],
                                [
                                    39,
                                    34.27699012370842
                                ],
                                [
                                    40,
                                    34.017047855225016
                                ]
                            ],
                            "color": "#5cb85c",
                            "showlegend": true,
                            "line": {
                                "dash": "solid"
                            }
                        },
                        {
                            "name": "glp1_ctl2.R2",
                            "data": [
                                [
                                    1,
                                    31.23808799212662
                                ],
                                [
                                    2,
                                    30.88587344248768
                                ],
                                [
                                    3,
                                    30.958380160325593
                                ],
                                [
                                    4,
                                    30.945715988293074
                                ],
                                [
                                    5,
                                    30.968625131751278
                                ],
                                [
                                    6,
                                    34.54225005667588
                                ],
                                [
                                    7,
                                    34.459380315042694
                                ],
                                [
                                    8,
                                    34.425247802533704
                                ],
                                [
                                    9,
                                    34.48990437355154
                                ],
                                [
                                    10,
                                    34.26260380281735
                                ],
                                [
                                    11,
                                    34.557975867893084
                                ],
                                [
                                    12,
                                    34.41195032452986
                                ],
                                [
                                    13,
                                    34.46610466665449
                                ],
                                [
                                    14,
                                    34.40802081911959
                                ],
                                [
                                    15,
                                    34.3868533845977
                                ],
                                [
                                    16,
                                    34.39159515477619
                                ],
                                [
                                    17,
                                    34.37001776023362
                                ],
                                [
                                    18,
                                    34.35788106337922
                                ],
                                [
                                    19,
                                    34.36042973211379
                                ],
                                [
                                    20,
                                    34.25290551190408
                                ],
                                [
                                    21,
                                    34.299818099966586
                                ],
                                [
                                    22,
                                    34.297849553200656
                                ],
                                [
                                    23,
                                    34.26489924317553
                                ],
                                [
                                    24,
                                    34.13617844468488
                                ],
                                [
                                    25,
                                    34.12667650481181
                                ],
                                [
                                    26,
                                    34.07584972188527
                                ],
                                [
                                    27,
                                    34.13650654700445
                                ],
                                [
                                    28,
                                    34.04972012590104
                                ],
                                [
                                    29,
                                    34.10311135816901
                                ],
                                [
                                    30,
                                    34.105892304006204
                                ],
                                [
                                    31,
                                    34.03760820795697
                                ],
                                [
                                    32,
                                    33.81520217710595
                                ],
                                [
                                    33,
                                    33.001457053649226
                                ],
                                [
                                    34,
                                    31.055249516240462
                                ],
                                [
                                    35,
                                    22.63027737069035
                                ]
                            ],
                            "color": "#d9534f",
                            "showlegend": true,
                            "line": {
                                "dash": "solid"
                            }
                        },
                        {
                            "name": "glp1_delUTR1.R1",
                            "data": [
                                [
                                    1,
                                    31.15841042836149
                                ],
                                [
                                    2,
                                    31.380682997236153
                                ],
                                [
                                    3,
                                    31.44146444235452
                                ],
                                [
                                    4,
                                    31.623154355737572
                                ],
                                [
                                    5,
                                    31.521092099386955
                                ],
                                [
                                    6,
                                    35.17586711069752
                                ],
                                [
                                    7,
                                    34.90784122385592
                                ],
                                [
                                    8,
                                    34.68061792899436
                                ],
                                [
                                    9,
                                    34.73408702462186
                                ],
                                [
                                    10,
                                    34.95637062201208
                                ],
                                [
                                    11,
                                    35.23858938440728
                                ],
                                [
                                    12,
                                    34.73667910607163
                                ],
                                [
                                    13,
                                    34.69557798358424
                                ],
                                [
                                    14,
                                    34.68829200111908
                                ],
                                [
                                    15,
                                    34.708407252909595
                                ],
                                [
                                    16,
                                    34.7123860117351
                                ],
                                [
                                    17,
                                    34.718593671584244
                                ],
                                [
                                    18,
                                    34.68708862527779
                                ],
                                [
                                    19,
                                    34.68043805010267
                                ],
                                [
                                    20,
                                    35.14159004066733
                                ],
                                [
                                    21,
                                    35.191927101258635
                                ],
                                [
                                    22,
                                    35.105989295241095
                                ],
                                [
                                    23,
                                    34.83467082606497
                                ],
                                [
                                    24,
                                    34.66653248639405
                                ],
                                [
                                    25,
                                    34.63011715199107
                                ],
                                [
                                    26,
                                    34.52435590616939
                                ],
                                [
                                    27,
                                    34.4893133684243
                                ],
                                [
                                    28,
                                    34.47639612450357
                                ],
                                [
                                    29,
                                    34.51984163051659
                                ],
                                [
                                    30,
                                    34.439977240693295
                                ],
                                [
                                    31,
                                    34.388188345749285
                                ],
                                [
                                    32,
                                    34.289542013637075
                                ],
                                [
                                    33,
                                    34.304783041844594
                                ],
                                [
                                    34,
                                    34.299981898022736
                                ],
                                [
                                    35,
                                    34.26135059257989
                                ],
                                [
                                    36,
                                    34.35268402160729
                                ],
                                [
                                    37,
                                    34.33425078458689
                                ],
                                [
                                    38,
                                    34.228396966841345
                                ],
                                [
                                    39,
                                    34.15807525093151
                                ],
                                [
                                    40,
                                    33.90730173315647
                                ]
                            ],
                            "color": "#5cb85c",
                            "showlegend": true,
                            "line": {
                                "dash": "solid"
                            }
                        },
                        {
                            "name": "glp1_delUTR1.R2",
                            "data": [
                                [
                                    1,
                                    31.13045726126972
                                ],
                                [
                                    2,
                                    30.71671825349892
                                ],
                                [
                                    3,
                                    30.787720787395447
                                ],
                                [
                                    4,
                                    30.76866072369119
                                ],
                                [
                                    5,
                                    30.786133378360102
                                ],
                                [
                                    6,
                                    34.293858409832566
                                ],
                                [
                                    7,
                                    34.214637730377135
                                ],
                                [
                                    8,
                                    34.19031250122803
                                ],
                                [
                                    9,
                                    34.28205130642908
                                ],
                                [
                                    10,
                                    34.003401409697815
                                ],
                                [
                                    11,
                                    34.339939921210764
                                ],
                                [
                                    12,
                                    34.17931459930804
                                ],
                                [
                                    13,
                                    34.24663474988911
                                ],
                                [
                                    14,
                                    34.18076991968579
                                ],
                                [
                                    15,
                                    34.15726631494576
                                ],
                                [
                                    16,
                                    34.16571441139228
                                ],
                                [
                                    17,
                                    34.13965181074915
                                ],
                                [
                                    18,
                                    34.12940213656573
                                ],
                                [
                                    19,
                                    34.13073227695366
                                ],
                                [
                                    20,
                                    34.014936603148755
                                ],
                                [
                                    21,
                                    34.066912475799064
                                ],
                                [
                                    22,
                                    34.066522294524496
                                ],
                                [
                                    23,
                                    34.033515912309866
                                ],
                                [
                                    24,
                                    33.873807288226196
                                ],
                                [
                                    25,
                                    33.870248120050086
                                ],
                                [
                                    26,
                                    33.81456165897269
                                ],
                                [
                                    27,
                                    33.890723383153066
                                ],
                                [
                                    28,
                                    33.79360152147879
                                ],
                                [
                                    29,
                                    33.85152220769078
                                ],
                                [
                                    30,
                                    33.857159870755936
                                ],
                                [
                                    31,
                                    33.789236194168296
                                ],
                                [
                                    32,
                                    33.556100981144915
                                ],
                                [
                                    33,
                                    32.75039395251983
                                ],
                                [
                                    34,
                                    30.856489539833287
                                ],
                                [
                                    35,
                                    22.441486119091994
                                ]
                            ],
                            "color": "#d9534f",
                            "showlegend": true,
                            "line": {
                                "dash": "solid"
                            }
                        },
                        {
                            "name": "glp1_delUTR2.R1",
                            "data": [
                                [
                                    1,
                                    31.168802036494444
                                ],
                                [
                                    2,
                                    31.393565750921063
                                ],
                                [
                                    3,
                                    31.459928853238953
                                ],
                                [
                                    4,
                                    31.64284180905689
                                ],
                                [
                                    5,
                                    31.5470990832874
                                ],
                                [
                                    6,
                                    35.21331525050042
                                ],
                                [
                                    7,
                                    34.95728474659859
                                ],
                                [
                                    8,
                                    34.7329128832932
                                ],
                                [
                                    9,
                                    34.78466602361405
                                ],
                                [
                                    10,
                                    35.00386585825767
                                ],
                                [
                                    11,
                                    35.28192335586435
                                ],
                                [
                                    12,
                                    34.792414928490615
                                ],
                                [
                                    13,
                                    34.751922485567576
                                ],
                                [
                                    14,
                                    34.74310608917641
                                ],
                                [
                                    15,
                                    34.764189173508164
                                ],
                                [
                                    16,
                                    34.770131995010296
                                ],
                                [
                                    17,
                                    34.774201430187695
                                ],
                                [
                                    18,
                                    34.744619390212065
                                ],
                                [
                                    19,
                                    34.73959277363581
                                ],
                                [
                                    20,
                                    35.188505120246006
                                ],
                                [
                                    21,
                                    35.239736155028865
                                ],
                                [
                                    22,
                                    35.15658227205477
                                ],
                                [
                                    23,
                                    34.890852093063735
                                ],
                                [
                                    24,
                                    34.72519791999072
                                ],
                                [
                                    25,
                                    34.688927721853155
                                ],
                                [
                                    26,
                                    34.59401830524209
                                ],
                                [
                                    27,
                                    34.55885099068782
                                ],
                                [
                                    28,
                                    34.546767572742304
                                ],
                                [
                                    29,
                                    34.58443104348583
                                ],
                                [
                                    30,
                                    34.508194641872876
                                ],
                                [
                                    31,
                                    34.45887942038235
                                ],
                                [
                                    32,
                                    34.359582039975635
                                ],
                                [
                                    33,
                                    34.37583758811755
                                ],
                                [
                                    34,
                                    34.37621689246033
                                ],
                                [
                                    35,
                                    34.335243392997015
                                ],
                                [
                                    36,
                                    34.42629633934368
                                ],
                                [
                                    37,
                                    34.40463470629652
                                ],
                                [
                                    38,
                                    34.298923380685636
                                ],
                                [
                                    39,
                                    34.23278265842384
                                ],
                                [
                                    40,
                                    33.97497627844176
                                ]
                            ],
                            "color": "#5cb85c",
                            "showlegend": true,
                            "line": {
                                "dash": "solid"
                            }
                        },
                        {
                            "name": "glp1_delUTR2.R2",
                            "data": [
                                [
                                    1,
                                    31.18211685184648
                                ],
                                [
                                    2,
                                    30.795022047518202
                                ],
                                [
                                    3,
                                    30.864229714832756
                                ],
                                [
                                    4,
                                    30.846280206550432
                                ],
                                [
                                    5,
                                    30.85859874967364
                                ],
                                [
                                    6,
                                    34.3929421832845
                                ],
                                [
                                    7,
                                    34.32201335905544
                                ],
                                [
                                    8,
                                    34.2969670882771
                                ],
                                [
                                    9,
                                    34.37099039772563
                                ],
                                [
                                    10,
                                    34.105972774216006
                                ],
                                [
                                    11,
                                    34.429393475675205
                                ],
                                [
                                    12,
                                    34.276864538307564
                                ],
                                [
                                    13,
                                    34.338706448899075
                                ],
                                [
                                    14,
                                    34.27468110875809
                                ],
                                [
                                    15,
                                    34.249563836268166
                                ],
                                [
                                    16,
                                    34.25736227553596
                                ],
                                [
                                    17,
                                    34.23483079980273
                                ],
                                [
                                    18,
                                    34.22234610252096
                                ],
                                [
                                    19,
                                    34.226839517275394
                                ],
                                [
                                    20,
                                    34.11456405384236
                                ],
                                [
                                    21,
                                    34.163882974094165
                                ],
                                [
                                    22,
                                    34.164208465086595
                                ],
                                [
                                    23,
                                    34.1289583272896
                                ],
                                [
                                    24,
                                    33.9851280061501
                                ],
                                [
                                    25,
                                    33.976607220562215
                                ],
                                [
                                    26,
                                    33.92055597458734
                                ],
                                [
                                    27,
                                    33.99232093643933
                                ],
                                [
                                    28,
                                    33.90017754054132
                                ],
                                [
                                    29,
                                    33.95550404687999
                                ],
                                [
                                    30,
                                    33.96121819790549
                                ],
                                [
                                    31,
                                    33.89206521423805
                                ],
                                [
                                    32,
                                    33.66180854921528
                                ],
                                [
                                    33,
                                    32.857145209016274
                                ],
                                [
                                    34,
                                    30.930839908908936
                                ],
                                [
                                    35,
                                    22.538876519393114
                                ]
                            ],
                            "color": "#d9534f",
                            "showlegend": true,
                            "line": {
                                "dash": "solid"
                            }
                        }
                    ]
                }
            ],
            "pconfig": {
                "id": "fastqc_per_base_sequence_quality_plot",
                "table_title": null,
                "title": "FastQC: Mean Quality Scores",
                "height": null,
                "width": null,
                "square": false,
                "logswitch": false,
                "logswitch_active": false,
                "logswitch_label": "Log10",
                "cpswitch": true,
                "cpswitch_c_active": true,
                "cpswitch_counts_label": "Counts",
                "cpswitch_percent_label": "Percentages",
                "xLog": null,
                "yLog": null,
                "xlog": false,
                "ylog": false,
                "data_labels": [],
                "xTitle": null,
                "yTitle": null,
                "xlab": "Position (bp)",
                "ylab": "Phred Score",
                "xsuffix": null,
                "ysuffix": null,
                "tt_suffix": null,
                "xLabFormat": null,
                "yLabFormat": null,
                "yLabelFormat": null,
                "xlab_format": null,
                "ylab_format": null,
                "tt_label": "<b>Base {point.x}</b>: {point.y:.2f}",
                "xDecimals": null,
                "yDecimals": null,
                "decimalPlaces": null,
                "x_decimals": 0,
                "y_decimals": null,
                "tt_decimals": null,
                "xmin": 0,
                "xmax": null,
                "ymin": 0,
                "ymax": null,
                "xFloor": null,
                "xCeiling": null,
                "yFloor": null,
                "yCeiling": null,
                "x_clipmin": null,
                "x_clipmax": null,
                "y_clipmin": null,
                "y_clipmax": null,
                "save_data_file": true
            },
            "add_log_tab": false,
            "add_pct_tab": false,
            "l_active": false,
            "p_active": false,
            "pct_axis_update": {
                "ticksuffix": "%",
                "hoverformat": ".1f"
            },
            "axis_controlled_by_switches": [
                "yaxis"
            ],
            "square": false,
            "flat": false
        },
        "fastqc_per_sequence_quality_scores_plot": {
            "id": "fastqc_per_sequence_quality_scores_plot",
            "plot_type": "xy_line",
            "layout": {
                "autosize": true,
                "colorway": [
                    "#7cb5ec",
                    "#434348",
                    "#90ed7d",
                    "#f7a35c",
                    "#8085e9",
                    "#f15c80",
                    "#e4d354",
                    "#2b908f",
                    "#f45b5b",
                    "#91e8e1"
                ],
                "font": {
                    "family": "'Lucida Grande', 'Open Sans', verdana, arial, sans-serif"
                },
                "height": 500,
                "hoverlabel": {
                    "namelength": -1
                },
                "margin": {
                    "b": 65,
                    "l": 60,
                    "pad": 5,
                    "r": 15,
                    "t": 50
                },
                "modebar": {
                    "activecolor": "rgba(0, 0, 0, 1)",
                    "bgcolor": "rgba(0, 0, 0, 0)",
                    "color": "rgba(0, 0, 0, 0.5)"
                },
                "paper_bgcolor": "white",
                "plot_bgcolor": "white",
                "showlegend": false,
                "title": {
                    "font": {
                        "size": 20
                    },
                    "text": "FastQC: Per Sequence Quality Scores",
                    "x": 0.5,
                    "xanchor": "center"
                },
                "xaxis": {
                    "automargin": true,
                    "color": "rgba(0,0,0,0.3)",
                    "gridcolor": "rgba(0,0,0,0.05)",
                    "tickfont": {
                        "color": "rgba(0,0,0,1)",
                        "size": 10
                    },
                    "zerolinecolor": "rgba(0,0,0,0.05)"
                },
                "yaxis": {
                    "automargin": true,
                    "color": "rgba(0,0,0,0.3)",
                    "gridcolor": "rgba(0,0,0,0.05)",
                    "tickfont": {
                        "color": "rgba(0,0,0,1)",
                        "size": 10
                    },
                    "zerolinecolor": "rgba(0,0,0,0.05)"
                },
                "hoverdistance": -1,
                "shapes": [
                    {
                        "fillcolor": "#c3e6c3",
                        "layer": "below",
                        "line": {
                            "width": 0
                        },
                        "type": "rect",
                        "x0": 28,
                        "x1": 100,
                        "y0": 0,
                        "y1": 1,
                        "yref": "paper"
                    },
                    {
                        "fillcolor": "#e6dcc3",
                        "layer": "below",
                        "line": {
                            "width": 0
                        },
                        "type": "rect",
                        "x0": 20,
                        "x1": 28,
                        "y0": 0,
                        "y1": 1,
                        "yref": "paper"
                    },
                    {
                        "fillcolor": "#e6c3c3",
                        "layer": "below",
                        "line": {
                            "width": 0
                        },
                        "type": "rect",
                        "x0": 0,
                        "x1": 20,
                        "y0": 0,
                        "y1": 1,
                        "yref": "paper"
                    }
                ]
            },
            "datasets": [
                {
                    "plot_id": "fastqc_per_sequence_quality_scores_plot",
                    "label": "1",
                    "uid": "fastqc_per_sequence_quality_scores_plot",
                    "dconfig": {},
                    "layout": {
                        "title": {
                            "text": "FastQC: Per Sequence Quality Scores"
                        },
                        "xaxis": {
                            "hoverformat": ",.0f",
                            "ticksuffix": "",
                            "title": {
                                "text": "Mean Sequence Quality (Phred Score)"
                            },
                            "rangemode": "tozero",
                            "autorangeoptions": {
                                "clipmin": null,
                                "clipmax": null,
                                "minallowed": 0,
                                "maxallowed": null
                            },
                            "range": [
                                0,
                                40.0
                            ]
                        },
                        "yaxis": {
                            "hoverformat": null,
                            "ticksuffix": "",
                            "title": {
                                "text": "Count"
                            },
                            "rangemode": "tozero",
                            "autorangeoptions": {
                                "clipmin": null,
                                "clipmax": null,
                                "minallowed": 0,
                                "maxallowed": null
                            }
                        }
                    },
                    "trace_params": {
                        "hovertemplate": "<b>%{text}</b><br><b>Phred %{x}</b>: %{y} reads<extra></extra>",
                        "mode": "lines",
                        "line": {
                            "width": 2
                        }
                    },
                    "pct_range": {
                        "xaxis": {
                            "min": 0,
                            "max": 100
                        },
                        "yaxis": {
                            "min": 0,
                            "max": 100
                        }
                    },
                    "lines": [
                        {
                            "name": "glp1_GBM1.R1",
                            "data": [
                                [
                                    2.0,
                                    502.0
                                ],
                                [
                                    3.0,
                                    0.0
                                ],
                                [
                                    4.0,
                                    0.0
                                ],
                                [
                                    5.0,
                                    0.0
                                ],
                                [
                                    6.0,
                                    0.0
                                ],
                                [
                                    7.0,
                                    0.0
                                ],
                                [
                                    8.0,
                                    0.0
                                ],
                                [
                                    9.0,
                                    0.0
                                ],
                                [
                                    10.0,
                                    0.0
                                ],
                                [
                                    11.0,
                                    0.0
                                ],
                                [
                                    12.0,
                                    0.0
                                ],
                                [
                                    13.0,
                                    0.0
                                ],
                                [
                                    14.0,
                                    1.0
                                ],
                                [
                                    15.0,
                                    23.0
                                ],
                                [
                                    16.0,
                                    494.0
                                ],
                                [
                                    17.0,
                                    2667.0
                                ],
                                [
                                    18.0,
                                    6465.0
                                ],
                                [
                                    19.0,
                                    7176.0
                                ],
                                [
                                    20.0,
                                    6494.0
                                ],
                                [
                                    21.0,
                                    5769.0
                                ],
                                [
                                    22.0,
                                    6596.0
                                ],
                                [
                                    23.0,
                                    8446.0
                                ],
                                [
                                    24.0,
                                    13194.0
                                ],
                                [
                                    25.0,
                                    18235.0
                                ],
                                [
                                    26.0,
                                    24826.0
                                ],
                                [
                                    27.0,
                                    29719.0
                                ],
                                [
                                    28.0,
                                    41693.0
                                ],
                                [
                                    29.0,
                                    53548.0
                                ],
                                [
                                    30.0,
                                    71631.0
                                ],
                                [
                                    31.0,
                                    84982.0
                                ],
                                [
                                    32.0,
                                    117337.0
                                ],
                                [
                                    33.0,
                                    148784.0
                                ],
                                [
                                    34.0,
                                    197064.0
                                ],
                                [
                                    35.0,
                                    236406.0
                                ],
                                [
                                    36.0,
                                    354398.0
                                ],
                                [
                                    37.0,
                                    528297.0
                                ],
                                [
                                    38.0,
                                    1100457.0
                                ],
                                [
                                    39.0,
                                    8087698.0
                                ],
                                [
                                    40.0,
                                    13142628.0
                                ]
                            ],
                            "color": "#5cb85c",
                            "showlegend": true,
                            "line": {
                                "dash": "solid"
                            }
                        },
                        {
                            "name": "glp1_GBM1.R2",
                            "data": [
                                [
                                    2.0,
                                    434.0
                                ],
                                [
                                    3.0,
                                    0.0
                                ],
                                [
                                    4.0,
                                    0.0
                                ],
                                [
                                    5.0,
                                    0.0
                                ],
                                [
                                    6.0,
                                    0.0
                                ],
                                [
                                    7.0,
                                    0.0
                                ],
                                [
                                    8.0,
                                    0.0
                                ],
                                [
                                    9.0,
                                    0.0
                                ],
                                [
                                    10.0,
                                    0.0
                                ],
                                [
                                    11.0,
                                    0.0
                                ],
                                [
                                    12.0,
                                    18.0
                                ],
                                [
                                    13.0,
                                    271.0
                                ],
                                [
                                    14.0,
                                    1953.0
                                ],
                                [
                                    15.0,
                                    5978.0
                                ],
                                [
                                    16.0,
                                    16683.0
                                ],
                                [
                                    17.0,
                                    28698.0
                                ],
                                [
                                    18.0,
                                    34411.0
                                ],
                                [
                                    19.0,
                                    28879.0
                                ],
                                [
                                    20.0,
                                    25849.0
                                ],
                                [
                                    21.0,
                                    23916.0
                                ],
                                [
                                    22.0,
                                    25636.0
                                ],
                                [
                                    23.0,
                                    28292.0
                                ],
                                [
                                    24.0,
                                    36683.0
                                ],
                                [
                                    25.0,
                                    42084.0
                                ],
                                [
                                    26.0,
                                    48975.0
                                ],
                                [
                                    27.0,
                                    51220.0
                                ],
                                [
                                    28.0,
                                    63612.0
                                ],
                                [
                                    29.0,
                                    73762.0
                                ],
                                [
                                    30.0,
                                    89324.0
                                ],
                                [
                                    31.0,
                                    99221.0
                                ],
                                [
                                    32.0,
                                    129865.0
                                ],
                                [
                                    33.0,
                                    155504.0
                                ],
                                [
                                    34.0,
                                    200042.0
                                ],
                                [
                                    35.0,
                                    232545.0
                                ],
                                [
                                    36.0,
                                    342454.0
                                ],
                                [
                                    37.0,
                                    501329.0
                                ],
                                [
                                    38.0,
                                    1011568.0
                                ],
                                [
                                    39.0,
                                    7772823.0
                                ],
                                [
                                    40.0,
                                    13223501.0
                                ]
                            ],
                            "color": "#5cb85c",
                            "showlegend": true,
                            "line": {
                                "dash": "solid"
                            }
                        },
                        {
                            "name": "glp1_GBM2.R1",
                            "data": [
                                [
                                    2.0,
                                    733.0
                                ],
                                [
                                    3.0,
                                    0.0
                                ],
                                [
                                    4.0,
                                    0.0
                                ],
                                [
                                    5.0,
                                    0.0
                                ],
                                [
                                    6.0,
                                    0.0
                                ],
                                [
                                    7.0,
                                    0.0
                                ],
                                [
                                    8.0,
                                    0.0
                                ],
                                [
                                    9.0,
                                    0.0
                                ],
                                [
                                    10.0,
                                    0.0
                                ],
                                [
                                    11.0,
                                    0.0
                                ],
                                [
                                    12.0,
                                    0.0
                                ],
                                [
                                    13.0,
                                    1.0
                                ],
                                [
                                    14.0,
                                    1.0
                                ],
                                [
                                    15.0,
                                    40.0
                                ],
                                [
                                    16.0,
                                    724.0
                                ],
                                [
                                    17.0,
                                    3986.0
                                ],
                                [
                                    18.0,
                                    9472.0
                                ],
                                [
                                    19.0,
                                    10952.0
                                ],
                                [
                                    20.0,
                                    9769.0
                                ],
                                [
                                    21.0,
                                    8574.0
                                ],
                                [
                                    22.0,
                                    9759.0
                                ],
                                [
                                    23.0,
                                    12196.0
                                ],
                                [
                                    24.0,
                                    18437.0
                                ],
                                [
                                    25.0,
                                    24787.0
                                ],
                                [
                                    26.0,
                                    33164.0
                                ],
                                [
                                    27.0,
                                    39478.0
                                ],
                                [
                                    28.0,
                                    54002.0
                                ],
                                [
                                    29.0,
                                    67392.0
                                ],
                                [
                                    30.0,
                                    88734.0
                                ],
                                [
                                    31.0,
                                    103942.0
                                ],
                                [
                                    32.0,
                                    142342.0
                                ],
                                [
                                    33.0,
                                    178829.0
                                ],
                                [
                                    34.0,
                                    235613.0
                                ],
                                [
                                    35.0,
                                    279775.0
                                ],
                                [
                                    36.0,
                                    416892.0
                                ],
                                [
                                    37.0,
                                    615531.0
                                ],
                                [
                                    38.0,
                                    1249389.0
                                ],
                                [
                                    39.0,
                                    8783941.0
                                ],
                                [
                                    40.0,
                                    15484158.0
                                ]
                            ],
                            "color": "#5cb85c",
                            "showlegend": true,
                            "line": {
                                "dash": "solid"
                            }
                        },
                        {
                            "name": "glp1_GBM2.R2",
                            "data": [
                                [
                                    2.0,
                                    526.0
                                ],
                                [
                                    3.0,
                                    0.0
                                ],
                                [
                                    4.0,
                                    0.0
                                ],
                                [
                                    5.0,
                                    0.0
                                ],
                                [
                                    6.0,
                                    0.0
                                ],
                                [
                                    7.0,
                                    0.0
                                ],
                                [
                                    8.0,
                                    0.0
                                ],
                                [
                                    9.0,
                                    0.0
                                ],
                                [
                                    10.0,
                                    0.0
                                ],
                                [
                                    11.0,
                                    0.0
                                ],
                                [
                                    12.0,
                                    33.0
                                ],
                                [
                                    13.0,
                                    425.0
                                ],
                                [
                                    14.0,
                                    2568.0
                                ],
                                [
                                    15.0,
                                    8380.0
                                ],
                                [
                                    16.0,
                                    24349.0
                                ],
                                [
                                    17.0,
                                    43597.0
                                ],
                                [
                                    18.0,
                                    54394.0
                                ],
                                [
                                    19.0,
                                    45625.0
                                ],
                                [
                                    20.0,
                                    40104.0
                                ],
                                [
                                    21.0,
                                    36176.0
                                ],
                                [
                                    22.0,
                                    38610.0
                                ],
                                [
                                    23.0,
                                    40264.0
                                ],
                                [
                                    24.0,
                                    50008.0
                                ],
                                [
                                    25.0,
                                    55717.0
                                ],
                                [
                                    26.0,
                                    62911.0
                                ],
                                [
                                    27.0,
                                    65240.0
                                ],
                                [
                                    28.0,
                                    78565.0
                                ],
                                [
                                    29.0,
                                    89735.0
                                ],
                                [
                                    30.0,
                                    107802.0
                                ],
                                [
                                    31.0,
                                    118862.0
                                ],
                                [
                                    32.0,
                                    152335.0
                                ],
                                [
                                    33.0,
                                    182307.0
                                ],
                                [
                                    34.0,
                                    229051.0
                                ],
                                [
                                    35.0,
                                    265705.0
                                ],
                                [
                                    36.0,
                                    385829.0
                                ],
                                [
                                    37.0,
                                    556283.0
                                ],
                                [
                                    38.0,
                                    1110561.0
                                ],
                                [
                                    39.0,
                                    8438285.0
                                ],
                                [
                                    40.0,
                                    15598366.0
                                ]
                            ],
                            "color": "#5cb85c",
                            "showlegend": true,
                            "line": {
                                "dash": "solid"
                            }
                        },
                        {
                            "name": "glp1_GBM3.R1",
                            "data": [
                                [
                                    2.0,
                                    556.0
                                ],
                                [
                                    3.0,
                                    0.0
                                ],
                                [
                                    4.0,
                                    0.0
                                ],
                                [
                                    5.0,
                                    0.0
                                ],
                                [
                                    6.0,
                                    0.0
                                ],
                                [
                                    7.0,
                                    0.0
                                ],
                                [
                                    8.0,
                                    0.0
                                ],
                                [
                                    9.0,
                                    0.0
                                ],
                                [
                                    10.0,
                                    0.0
                                ],
                                [
                                    11.0,
                                    0.0
                                ],
                                [
                                    12.0,
                                    0.0
                                ],
                                [
                                    13.0,
                                    0.0
                                ],
                                [
                                    14.0,
                                    2.0
                                ],
                                [
                                    15.0,
                                    37.0
                                ],
                                [
                                    16.0,
                                    670.0
                                ],
                                [
                                    17.0,
                                    4070.0
                                ],
                                [
                                    18.0,
                                    9675.0
                                ],
                                [
                                    19.0,
                                    11578.0
                                ],
                                [
                                    20.0,
                                    11145.0
                                ],
                                [
                                    21.0,
                                    9354.0
                                ],
                                [
                                    22.0,
                                    10449.0
                                ],
                                [
                                    23.0,
                                    12461.0
                                ],
                                [
                                    24.0,
                                    18700.0
                                ],
                                [
                                    25.0,
                                    25229.0
                                ],
                                [
                                    26.0,
                                    32999.0
                                ],
                                [
                                    27.0,
                                    38761.0
                                ],
                                [
                                    28.0,
                                    54315.0
                                ],
                                [
                                    29.0,
                                    68892.0
                                ],
                                [
                                    30.0,
                                    90880.0
                                ],
                                [
                                    31.0,
                                    107792.0
                                ],
                                [
                                    32.0,
                                    148538.0
                                ],
                                [
                                    33.0,
                                    188737.0
                                ],
                                [
                                    34.0,
                                    249657.0
                                ],
                                [
                                    35.0,
                                    304004.0
                                ],
                                [
                                    36.0,
                                    457742.0
                                ],
                                [
                                    37.0,
                                    661470.0
                                ],
                                [
                                    38.0,
                                    1332520.0
                                ],
                                [
                                    39.0,
                                    9727435.0
                                ],
                                [
                                    40.0,
                                    16898481.0
                                ]
                            ],
                            "color": "#5cb85c",
                            "showlegend": true,
                            "line": {
                                "dash": "solid"
                            }
                        },
                        {
                            "name": "glp1_GBM3.R2",
                            "data": [
                                [
                                    2.0,
                                    436.0
                                ],
                                [
                                    3.0,
                                    0.0
                                ],
                                [
                                    4.0,
                                    0.0
                                ],
                                [
                                    5.0,
                                    0.0
                                ],
                                [
                                    6.0,
                                    0.0
                                ],
                                [
                                    7.0,
                                    0.0
                                ],
                                [
                                    8.0,
                                    0.0
                                ],
                                [
                                    9.0,
                                    0.0
                                ],
                                [
                                    10.0,
                                    0.0
                                ],
                                [
                                    11.0,
                                    0.0
                                ],
                                [
                                    12.0,
                                    23.0
                                ],
                                [
                                    13.0,
                                    435.0
                                ],
                                [
                                    14.0,
                                    2831.0
                                ],
                                [
                                    15.0,
                                    9215.0
                                ],
                                [
                                    16.0,
                                    24829.0
                                ],
                                [
                                    17.0,
                                    41711.0
                                ],
                                [
                                    18.0,
                                    49849.0
                                ],
                                [
                                    19.0,
                                    41921.0
                                ],
                                [
                                    20.0,
                                    37885.0
                                ],
                                [
                                    21.0,
                                    34388.0
                                ],
                                [
                                    22.0,
                                    37311.0
                                ],
                                [
                                    23.0,
                                    39452.0
                                ],
                                [
                                    24.0,
                                    50059.0
                                ],
                                [
                                    25.0,
                                    56789.0
                                ],
                                [
                                    26.0,
                                    65060.0
                                ],
                                [
                                    27.0,
                                    67510.0
                                ],
                                [
                                    28.0,
                                    82716.0
                                ],
                                [
                                    29.0,
                                    93746.0
                                ],
                                [
                                    30.0,
                                    113203.0
                                ],
                                [
                                    31.0,
                                    124806.0
                                ],
                                [
                                    32.0,
                                    161254.0
                                ],
                                [
                                    33.0,
                                    193948.0
                                ],
                                [
                                    34.0,
                                    246969.0
                                ],
                                [
                                    35.0,
                                    288194.0
                                ],
                                [
                                    36.0,
                                    422955.0
                                ],
                                [
                                    37.0,
                                    606695.0
                                ],
                                [
                                    38.0,
                                    1211476.0
                                ],
                                [
                                    39.0,
                                    9573688.0
                                ],
                                [
                                    40.0,
                                    16796795.0
                                ]
                            ],
                            "color": "#5cb85c",
                            "showlegend": true,
                            "line": {
                                "dash": "solid"
                            }
                        },
                        {
                            "name": "glp1_PAMctl1.R1",
                            "data": [
                                [
                                    2.0,
                                    699.0
                                ],
                                [
                                    3.0,
                                    0.0
                                ],
                                [
                                    4.0,
                                    0.0
                                ],
                                [
                                    5.0,
                                    0.0
                                ],
                                [
                                    6.0,
                                    0.0
                                ],
                                [
                                    7.0,
                                    0.0
                                ],
                                [
                                    8.0,
                                    0.0
                                ],
                                [
                                    9.0,
                                    0.0
                                ],
                                [
                                    10.0,
                                    0.0
                                ],
                                [
                                    11.0,
                                    0.0
                                ],
                                [
                                    12.0,
                                    0.0
                                ],
                                [
                                    13.0,
                                    0.0
                                ],
                                [
                                    14.0,
                                    3.0
                                ],
                                [
                                    15.0,
                                    52.0
                                ],
                                [
                                    16.0,
                                    908.0
                                ],
                                [
                                    17.0,
                                    5457.0
                                ],
                                [
                                    18.0,
                                    12290.0
                                ],
                                [
                                    19.0,
                                    13810.0
                                ],
                                [
                                    20.0,
                                    11706.0
                                ],
                                [
                                    21.0,
                                    9194.0
                                ],
                                [
                                    22.0,
                                    9792.0
                                ],
                                [
                                    23.0,
                                    11696.0
                                ],
                                [
                                    24.0,
                                    17805.0
                                ],
                                [
                                    25.0,
                                    24080.0
                                ],
                                [
                                    26.0,
                                    33047.0
                                ],
                                [
                                    27.0,
                                    39828.0
                                ],
                                [
                                    28.0,
                                    55554.0
                                ],
                                [
                                    29.0,
                                    71084.0
                                ],
                                [
                                    30.0,
                                    93711.0
                                ],
                                [
                                    31.0,
                                    111603.0
                                ],
                                [
                                    32.0,
                                    154346.0
                                ],
                                [
                                    33.0,
                                    197305.0
                                ],
                                [
                                    34.0,
                                    261548.0
                                ],
                                [
                                    35.0,
                                    311926.0
                                ],
                                [
                                    36.0,
                                    469240.0
                                ],
                                [
                                    37.0,
                                    704747.0
                                ],
                                [
                                    38.0,
                                    1478044.0
                                ],
                                [
                                    39.0,
                                    11119211.0
                                ],
                                [
                                    40.0,
                                    18522980.0
                                ]
                            ],
                            "color": "#5cb85c",
                            "showlegend": true,
                            "line": {
                                "dash": "solid"
                            }
                        },
                        {
                            "name": "glp1_PAMctl1.R2",
                            "data": [
                                [
                                    2.0,
                                    634.0
                                ],
                                [
                                    3.0,
                                    0.0
                                ],
                                [
                                    4.0,
                                    0.0
                                ],
                                [
                                    5.0,
                                    0.0
                                ],
                                [
                                    6.0,
                                    0.0
                                ],
                                [
                                    7.0,
                                    0.0
                                ],
                                [
                                    8.0,
                                    0.0
                                ],
                                [
                                    9.0,
                                    0.0
                                ],
                                [
                                    10.0,
                                    0.0
                                ],
                                [
                                    11.0,
                                    0.0
                                ],
                                [
                                    12.0,
                                    20.0
                                ],
                                [
                                    13.0,
                                    454.0
                                ],
                                [
                                    14.0,
                                    2861.0
                                ],
                                [
                                    15.0,
                                    9183.0
                                ],
                                [
                                    16.0,
                                    25217.0
                                ],
                                [
                                    17.0,
                                    43943.0
                                ],
                                [
                                    18.0,
                                    52088.0
                                ],
                                [
                                    19.0,
                                    41831.0
                                ],
                                [
                                    20.0,
                                    37020.0
                                ],
                                [
                                    21.0,
                                    33071.0
                                ],
                                [
                                    22.0,
                                    35552.0
                                ],
                                [
                                    23.0,
                                    38159.0
                                ],
                                [
                                    24.0,
                                    49168.0
                                ],
                                [
                                    25.0,
                                    57153.0
                                ],
                                [
                                    26.0,
                                    66217.0
                                ],
                                [
                                    27.0,
                                    69307.0
                                ],
                                [
                                    28.0,
                                    85504.0
                                ],
                                [
                                    29.0,
                                    98484.0
                                ],
                                [
                                    30.0,
                                    119948.0
                                ],
                                [
                                    31.0,
                                    132705.0
                                ],
                                [
                                    32.0,
                                    174232.0
                                ],
                                [
                                    33.0,
                                    208463.0
                                ],
                                [
                                    34.0,
                                    266567.0
                                ],
                                [
                                    35.0,
                                    310556.0
                                ],
                                [
                                    36.0,
                                    459129.0
                                ],
                                [
                                    37.0,
                                    673547.0
                                ],
                                [
                                    38.0,
                                    1351236.0
                                ],
                                [
                                    39.0,
                                    10537435.0
                                ],
                                [
                                    40.0,
                                    18761982.0
                                ]
                            ],
                            "color": "#5cb85c",
                            "showlegend": true,
                            "line": {
                                "dash": "solid"
                            }
                        },
                        {
                            "name": "glp1_PAMctl2.R1",
                            "data": [
                                [
                                    2.0,
                                    344.0
                                ],
                                [
                                    3.0,
                                    0.0
                                ],
                                [
                                    4.0,
                                    0.0
                                ],
                                [
                                    5.0,
                                    0.0
                                ],
                                [
                                    6.0,
                                    0.0
                                ],
                                [
                                    7.0,
                                    0.0
                                ],
                                [
                                    8.0,
                                    0.0
                                ],
                                [
                                    9.0,
                                    0.0
                                ],
                                [
                                    10.0,
                                    0.0
                                ],
                                [
                                    11.0,
                                    0.0
                                ],
                                [
                                    12.0,
                                    0.0
                                ],
                                [
                                    13.0,
                                    0.0
                                ],
                                [
                                    14.0,
                                    1.0
                                ],
                                [
                                    15.0,
                                    29.0
                                ],
                                [
                                    16.0,
                                    585.0
                                ],
                                [
                                    17.0,
                                    3156.0
                                ],
                                [
                                    18.0,
                                    7916.0
                                ],
                                [
                                    19.0,
                                    9096.0
                                ],
                                [
                                    20.0,
                                    8625.0
                                ],
                                [
                                    21.0,
                                    7452.0
                                ],
                                [
                                    22.0,
                                    8863.0
                                ],
                                [
                                    23.0,
                                    10930.0
                                ],
                                [
                                    24.0,
                                    16595.0
                                ],
                                [
                                    25.0,
                                    22060.0
                                ],
                                [
                                    26.0,
                                    29748.0
                                ],
                                [
                                    27.0,
                                    35100.0
                                ],
                                [
                                    28.0,
                                    48736.0
                                ],
                                [
                                    29.0,
                                    61987.0
                                ],
                                [
                                    30.0,
                                    81239.0
                                ],
                                [
                                    31.0,
                                    95402.0
                                ],
                                [
                                    32.0,
                                    130945.0
                                ],
                                [
                                    33.0,
                                    165214.0
                                ],
                                [
                                    34.0,
                                    219431.0
                                ],
                                [
                                    35.0,
                                    264899.0
                                ],
                                [
                                    36.0,
                                    389885.0
                                ],
                                [
                                    37.0,
                                    572378.0
                                ],
                                [
                                    38.0,
                                    1158278.0
                                ],
                                [
                                    39.0,
                                    8202305.0
                                ],
                                [
                                    40.0,
                                    14063306.0
                                ]
                            ],
                            "color": "#5cb85c",
                            "showlegend": true,
                            "line": {
                                "dash": "solid"
                            }
                        },
                        {
                            "name": "glp1_PAMctl2.R2",
                            "data": [
                                [
                                    2.0,
                                    284.0
                                ],
                                [
                                    3.0,
                                    0.0
                                ],
                                [
                                    4.0,
                                    0.0
                                ],
                                [
                                    5.0,
                                    0.0
                                ],
                                [
                                    6.0,
                                    0.0
                                ],
                                [
                                    7.0,
                                    0.0
                                ],
                                [
                                    8.0,
                                    0.0
                                ],
                                [
                                    9.0,
                                    0.0
                                ],
                                [
                                    10.0,
                                    0.0
                                ],
                                [
                                    11.0,
                                    0.0
                                ],
                                [
                                    12.0,
                                    30.0
                                ],
                                [
                                    13.0,
                                    379.0
                                ],
                                [
                                    14.0,
                                    2261.0
                                ],
                                [
                                    15.0,
                                    7579.0
                                ],
                                [
                                    16.0,
                                    21484.0
                                ],
                                [
                                    17.0,
                                    37944.0
                                ],
                                [
                                    18.0,
                                    46270.0
                                ],
                                [
                                    19.0,
                                    38682.0
                                ],
                                [
                                    20.0,
                                    34187.0
                                ],
                                [
                                    21.0,
                                    30980.0
                                ],
                                [
                                    22.0,
                                    33017.0
                                ],
                                [
                                    23.0,
                                    35164.0
                                ],
                                [
                                    24.0,
                                    44371.0
                                ],
                                [
                                    25.0,
                                    49711.0
                                ],
                                [
                                    26.0,
                                    57269.0
                                ],
                                [
                                    27.0,
                                    59182.0
                                ],
                                [
                                    28.0,
                                    73227.0
                                ],
                                [
                                    29.0,
                                    82800.0
                                ],
                                [
                                    30.0,
                                    100124.0
                                ],
                                [
                                    31.0,
                                    110001.0
                                ],
                                [
                                    32.0,
                                    141593.0
                                ],
                                [
                                    33.0,
                                    168660.0
                                ],
                                [
                                    34.0,
                                    214449.0
                                ],
                                [
                                    35.0,
                                    247679.0
                                ],
                                [
                                    36.0,
                                    362180.0
                                ],
                                [
                                    37.0,
                                    523216.0
                                ],
                                [
                                    38.0,
                                    1039849.0
                                ],
                                [
                                    39.0,
                                    7876585.0
                                ],
                                [
                                    40.0,
                                    14175348.0
                                ]
                            ],
                            "color": "#5cb85c",
                            "showlegend": true,
                            "line": {
                                "dash": "solid"
                            }
                        },
                        {
                            "name": "glp1_PAMctl3.R1",
                            "data": [
                                [
                                    2.0,
                                    362.0
                                ],
                                [
                                    3.0,
                                    0.0
                                ],
                                [
                                    4.0,
                                    0.0
                                ],
                                [
                                    5.0,
                                    0.0
                                ],
                                [
                                    6.0,
                                    0.0
                                ],
                                [
                                    7.0,
                                    0.0
                                ],
                                [
                                    8.0,
                                    0.0
                                ],
                                [
                                    9.0,
                                    0.0
                                ],
                                [
                                    10.0,
                                    0.0
                                ],
                                [
                                    11.0,
                                    0.0
                                ],
                                [
                                    12.0,
                                    0.0
                                ],
                                [
                                    13.0,
                                    0.0
                                ],
                                [
                                    14.0,
                                    0.0
                                ],
                                [
                                    15.0,
                                    23.0
                                ],
                                [
                                    16.0,
                                    432.0
                                ],
                                [
                                    17.0,
                                    2520.0
                                ],
                                [
                                    18.0,
                                    5961.0
                                ],
                                [
                                    19.0,
                                    6711.0
                                ],
                                [
                                    20.0,
                                    6085.0
                                ],
                                [
                                    21.0,
                                    5557.0
                                ],
                                [
                                    22.0,
                                    6415.0
                                ],
                                [
                                    23.0,
                                    8094.0
                                ],
                                [
                                    24.0,
                                    12579.0
                                ],
                                [
                                    25.0,
                                    17218.0
                                ],
                                [
                                    26.0,
                                    23371.0
                                ],
                                [
                                    27.0,
                                    28003.0
                                ],
                                [
                                    28.0,
                                    38502.0
                                ],
                                [
                                    29.0,
                                    49218.0
                                ],
                                [
                                    30.0,
                                    65296.0
                                ],
                                [
                                    31.0,
                                    76653.0
                                ],
                                [
                                    32.0,
                                    105324.0
                                ],
                                [
                                    33.0,
                                    133432.0
                                ],
                                [
                                    34.0,
                                    175750.0
                                ],
                                [
                                    35.0,
                                    209256.0
                                ],
                                [
                                    36.0,
                                    312142.0
                                ],
                                [
                                    37.0,
                                    459169.0
                                ],
                                [
                                    38.0,
                                    936854.0
                                ],
                                [
                                    39.0,
                                    6842985.0
                                ],
                                [
                                    40.0,
                                    11454344.0
                                ]
                            ],
                            "color": "#5cb85c",
                            "showlegend": true,
                            "line": {
                                "dash": "solid"
                            }
                        },
                        {
                            "name": "glp1_PAMctl3.R2",
                            "data": [
                                [
                                    2.0,
                                    292.0
                                ],
                                [
                                    3.0,
                                    0.0
                                ],
                                [
                                    4.0,
                                    0.0
                                ],
                                [
                                    5.0,
                                    0.0
                                ],
                                [
                                    6.0,
                                    0.0
                                ],
                                [
                                    7.0,
                                    0.0
                                ],
                                [
                                    8.0,
                                    0.0
                                ],
                                [
                                    9.0,
                                    0.0
                                ],
                                [
                                    10.0,
                                    0.0
                                ],
                                [
                                    11.0,
                                    0.0
                                ],
                                [
                                    12.0,
                                    18.0
                                ],
                                [
                                    13.0,
                                    287.0
                                ],
                                [
                                    14.0,
                                    1804.0
                                ],
                                [
                                    15.0,
                                    5819.0
                                ],
                                [
                                    16.0,
                                    15626.0
                                ],
                                [
                                    17.0,
                                    26970.0
                                ],
                                [
                                    18.0,
                                    32657.0
                                ],
                                [
                                    19.0,
                                    27217.0
                                ],
                                [
                                    20.0,
                                    24657.0
                                ],
                                [
                                    21.0,
                                    22390.0
                                ],
                                [
                                    22.0,
                                    24605.0
                                ],
                                [
                                    23.0,
                                    26257.0
                                ],
                                [
                                    24.0,
                                    34181.0
                                ],
                                [
                                    25.0,
                                    38806.0
                                ],
                                [
                                    26.0,
                                    45203.0
                                ],
                                [
                                    27.0,
                                    46984.0
                                ],
                                [
                                    28.0,
                                    58196.0
                                ],
                                [
                                    29.0,
                                    66630.0
                                ],
                                [
                                    30.0,
                                    81232.0
                                ],
                                [
                                    31.0,
                                    89288.0
                                ],
                                [
                                    32.0,
                                    115391.0
                                ],
                                [
                                    33.0,
                                    138382.0
                                ],
                                [
                                    34.0,
                                    175069.0
                                ],
                                [
                                    35.0,
                                    204587.0
                                ],
                                [
                                    36.0,
                                    298748.0
                                ],
                                [
                                    37.0,
                                    436417.0
                                ],
                                [
                                    38.0,
                                    876693.0
                                ],
                                [
                                    39.0,
                                    6684384.0
                                ],
                                [
                                    40.0,
                                    11383466.0
                                ]
                            ],
                            "color": "#5cb85c",
                            "showlegend": true,
                            "line": {
                                "dash": "solid"
                            }
                        },
                        {
                            "name": "glp1_PREs1.R1",
                            "data": [
                                [
                                    2.0,
                                    825.0
                                ],
                                [
                                    3.0,
                                    0.0
                                ],
                                [
                                    4.0,
                                    0.0
                                ],
                                [
                                    5.0,
                                    0.0
                                ],
                                [
                                    6.0,
                                    0.0
                                ],
                                [
                                    7.0,
                                    0.0
                                ],
                                [
                                    8.0,
                                    0.0
                                ],
                                [
                                    9.0,
                                    0.0
                                ],
                                [
                                    10.0,
                                    0.0
                                ],
                                [
                                    11.0,
                                    0.0
                                ],
                                [
                                    12.0,
                                    0.0
                                ],
                                [
                                    13.0,
                                    0.0
                                ],
                                [
                                    14.0,
                                    4.0
                                ],
                                [
                                    15.0,
                                    36.0
                                ],
                                [
                                    16.0,
                                    887.0
                                ],
                                [
                                    17.0,
                                    4763.0
                                ],
                                [
                                    18.0,
                                    11748.0
                                ],
                                [
                                    19.0,
                                    13566.0
                                ],
                                [
                                    20.0,
                                    12697.0
                                ],
                                [
                                    21.0,
                                    10290.0
                                ],
                                [
                                    22.0,
                                    11211.0
                                ],
                                [
                                    23.0,
                                    13611.0
                                ],
                                [
                                    24.0,
                                    20293.0
                                ],
                                [
                                    25.0,
                                    27306.0
                                ],
                                [
                                    26.0,
                                    36865.0
                                ],
                                [
                                    27.0,
                                    44008.0
                                ],
                                [
                                    28.0,
                                    60811.0
                                ],
                                [
                                    29.0,
                                    77058.0
                                ],
                                [
                                    30.0,
                                    101577.0
                                ],
                                [
                                    31.0,
                                    119737.0
                                ],
                                [
                                    32.0,
                                    165203.0
                                ],
                                [
                                    33.0,
                                    208510.0
                                ],
                                [
                                    34.0,
                                    277132.0
                                ],
                                [
                                    35.0,
                                    334775.0
                                ],
                                [
                                    36.0,
                                    505050.0
                                ],
                                [
                                    37.0,
                                    734982.0
                                ],
                                [
                                    38.0,
                                    1508774.0
                                ],
                                [
                                    39.0,
                                    11044293.0
                                ],
                                [
                                    40.0,
                                    18294585.0
                                ]
                            ],
                            "color": "#5cb85c",
                            "showlegend": true,
                            "line": {
                                "dash": "solid"
                            }
                        },
                        {
                            "name": "glp1_PREs1.R2",
                            "data": [
                                [
                                    2.0,
                                    591.0
                                ],
                                [
                                    3.0,
                                    0.0
                                ],
                                [
                                    4.0,
                                    0.0
                                ],
                                [
                                    5.0,
                                    0.0
                                ],
                                [
                                    6.0,
                                    0.0
                                ],
                                [
                                    7.0,
                                    0.0
                                ],
                                [
                                    8.0,
                                    0.0
                                ],
                                [
                                    9.0,
                                    0.0
                                ],
                                [
                                    10.0,
                                    0.0
                                ],
                                [
                                    11.0,
                                    0.0
                                ],
                                [
                                    12.0,
                                    34.0
                                ],
                                [
                                    13.0,
                                    519.0
                                ],
                                [
                                    14.0,
                                    3186.0
                                ],
                                [
                                    15.0,
                                    9954.0
                                ],
                                [
                                    16.0,
                                    26250.0
                                ],
                                [
                                    17.0,
                                    44794.0
                                ],
                                [
                                    18.0,
                                    54074.0
                                ],
                                [
                                    19.0,
                                    45754.0
                                ],
                                [
                                    20.0,
                                    40747.0
                                ],
                                [
                                    21.0,
                                    37153.0
                                ],
                                [
                                    22.0,
                                    39949.0
                                ],
                                [
                                    23.0,
                                    42082.0
                                ],
                                [
                                    24.0,
                                    54235.0
                                ],
                                [
                                    25.0,
                                    61544.0
                                ],
                                [
                                    26.0,
                                    71589.0
                                ],
                                [
                                    27.0,
                                    73989.0
                                ],
                                [
                                    28.0,
                                    91314.0
                                ],
                                [
                                    29.0,
                                    104307.0
                                ],
                                [
                                    30.0,
                                    126720.0
                                ],
                                [
                                    31.0,
                                    140005.0
                                ],
                                [
                                    32.0,
                                    180895.0
                                ],
                                [
                                    33.0,
                                    217301.0
                                ],
                                [
                                    34.0,
                                    276424.0
                                ],
                                [
                                    35.0,
                                    322827.0
                                ],
                                [
                                    36.0,
                                    471639.0
                                ],
                                [
                                    37.0,
                                    684814.0
                                ],
                                [
                                    38.0,
                                    1376629.0
                                ],
                                [
                                    39.0,
                                    10602616.0
                                ],
                                [
                                    40.0,
                                    18438662.0
                                ]
                            ],
                            "color": "#5cb85c",
                            "showlegend": true,
                            "line": {
                                "dash": "solid"
                            }
                        },
                        {
                            "name": "glp1_PREs2.R1",
                            "data": [
                                [
                                    2.0,
                                    2630.0
                                ],
                                [
                                    3.0,
                                    0.0
                                ],
                                [
                                    4.0,
                                    0.0
                                ],
                                [
                                    5.0,
                                    0.0
                                ],
                                [
                                    6.0,
                                    0.0
                                ],
                                [
                                    7.0,
                                    0.0
                                ],
                                [
                                    8.0,
                                    0.0
                                ],
                                [
                                    9.0,
                                    0.0
                                ],
                                [
                                    10.0,
                                    0.0
                                ],
                                [
                                    11.0,
                                    0.0
                                ],
                                [
                                    12.0,
                                    0.0
                                ],
                                [
                                    13.0,
                                    0.0
                                ],
                                [
                                    14.0,
                                    0.0
                                ],
                                [
                                    15.0,
                                    53.0
                                ],
                                [
                                    16.0,
                                    702.0
                                ],
                                [
                                    17.0,
                                    4165.0
                                ],
                                [
                                    18.0,
                                    10157.0
                                ],
                                [
                                    19.0,
                                    11175.0
                                ],
                                [
                                    20.0,
                                    9763.0
                                ],
                                [
                                    21.0,
                                    7532.0
                                ],
                                [
                                    22.0,
                                    7834.0
                                ],
                                [
                                    23.0,
                                    9062.0
                                ],
                                [
                                    24.0,
                                    13541.0
                                ],
                                [
                                    25.0,
                                    18408.0
                                ],
                                [
                                    26.0,
                                    24687.0
                                ],
                                [
                                    27.0,
                                    29251.0
                                ],
                                [
                                    28.0,
                                    40513.0
                                ],
                                [
                                    29.0,
                                    52025.0
                                ],
                                [
                                    30.0,
                                    67988.0
                                ],
                                [
                                    31.0,
                                    80817.0
                                ],
                                [
                                    32.0,
                                    110091.0
                                ],
                                [
                                    33.0,
                                    138383.0
                                ],
                                [
                                    34.0,
                                    183511.0
                                ],
                                [
                                    35.0,
                                    218692.0
                                ],
                                [
                                    36.0,
                                    325562.0
                                ],
                                [
                                    37.0,
                                    492773.0
                                ],
                                [
                                    38.0,
                                    1001069.0
                                ],
                                [
                                    39.0,
                                    6889842.0
                                ],
                                [
                                    40.0,
                                    11717592.0
                                ]
                            ],
                            "color": "#5cb85c",
                            "showlegend": true,
                            "line": {
                                "dash": "solid"
                            }
                        },
                        {
                            "name": "glp1_PREs2.R2",
                            "data": [
                                [
                                    2.0,
                                    2498.0
                                ],
                                [
                                    3.0,
                                    0.0
                                ],
                                [
                                    4.0,
                                    0.0
                                ],
                                [
                                    5.0,
                                    0.0
                                ],
                                [
                                    6.0,
                                    0.0
                                ],
                                [
                                    7.0,
                                    0.0
                                ],
                                [
                                    8.0,
                                    0.0
                                ],
                                [
                                    9.0,
                                    0.0
                                ],
                                [
                                    10.0,
                                    0.0
                                ],
                                [
                                    11.0,
                                    0.0
                                ],
                                [
                                    12.0,
                                    27.0
                                ],
                                [
                                    13.0,
                                    381.0
                                ],
                                [
                                    14.0,
                                    2538.0
                                ],
                                [
                                    15.0,
                                    8013.0
                                ],
                                [
                                    16.0,
                                    21061.0
                                ],
                                [
                                    17.0,
                                    35479.0
                                ],
                                [
                                    18.0,
                                    41581.0
                                ],
                                [
                                    19.0,
                                    32555.0
                                ],
                                [
                                    20.0,
                                    27882.0
                                ],
                                [
                                    21.0,
                                    24837.0
                                ],
                                [
                                    22.0,
                                    26278.0
                                ],
                                [
                                    23.0,
                                    27473.0
                                ],
                                [
                                    24.0,
                                    35060.0
                                ],
                                [
                                    25.0,
                                    39970.0
                                ],
                                [
                                    26.0,
                                    46047.0
                                ],
                                [
                                    27.0,
                                    47869.0
                                ],
                                [
                                    28.0,
                                    59019.0
                                ],
                                [
                                    29.0,
                                    67232.0
                                ],
                                [
                                    30.0,
                                    81299.0
                                ],
                                [
                                    31.0,
                                    90211.0
                                ],
                                [
                                    32.0,
                                    118019.0
                                ],
                                [
                                    33.0,
                                    141111.0
                                ],
                                [
                                    34.0,
                                    181846.0
                                ],
                                [
                                    35.0,
                                    212088.0
                                ],
                                [
                                    36.0,
                                    309188.0
                                ],
                                [
                                    37.0,
                                    440403.0
                                ],
                                [
                                    38.0,
                                    866431.0
                                ],
                                [
                                    39.0,
                                    6652264.0
                                ],
                                [
                                    40.0,
                                    11829158.0
                                ]
                            ],
                            "color": "#5cb85c",
                            "showlegend": true,
                            "line": {
                                "dash": "solid"
                            }
                        },
                        {
                            "name": "glp1_PREs3.R1",
                            "data": [
                                [
                                    2.0,
                                    424.0
                                ],
                                [
                                    3.0,
                                    0.0
                                ],
                                [
                                    4.0,
                                    0.0
                                ],
                                [
                                    5.0,
                                    0.0
                                ],
                                [
                                    6.0,
                                    0.0
                                ],
                                [
                                    7.0,
                                    0.0
                                ],
                                [
                                    8.0,
                                    0.0
                                ],
                                [
                                    9.0,
                                    0.0
                                ],
                                [
                                    10.0,
                                    0.0
                                ],
                                [
                                    11.0,
                                    0.0
                                ],
                                [
                                    12.0,
                                    0.0
                                ],
                                [
                                    13.0,
                                    0.0
                                ],
                                [
                                    14.0,
                                    1.0
                                ],
                                [
                                    15.0,
                                    41.0
                                ],
                                [
                                    16.0,
                                    611.0
                                ],
                                [
                                    17.0,
                                    3592.0
                                ],
                                [
                                    18.0,
                                    8968.0
                                ],
                                [
                                    19.0,
                                    9861.0
                                ],
                                [
                                    20.0,
                                    8375.0
                                ],
                                [
                                    21.0,
                                    6741.0
                                ],
                                [
                                    22.0,
                                    7060.0
                                ],
                                [
                                    23.0,
                                    8638.0
                                ],
                                [
                                    24.0,
                                    12947.0
                                ],
                                [
                                    25.0,
                                    17923.0
                                ],
                                [
                                    26.0,
                                    23991.0
                                ],
                                [
                                    27.0,
                                    29280.0
                                ],
                                [
                                    28.0,
                                    40514.0
                                ],
                                [
                                    29.0,
                                    51214.0
                                ],
                                [
                                    30.0,
                                    68086.0
                                ],
                                [
                                    31.0,
                                    79844.0
                                ],
                                [
                                    32.0,
                                    109956.0
                                ],
                                [
                                    33.0,
                                    140986.0
                                ],
                                [
                                    34.0,
                                    187242.0
                                ],
                                [
                                    35.0,
                                    223518.0
                                ],
                                [
                                    36.0,
                                    334603.0
                                ],
                                [
                                    37.0,
                                    500308.0
                                ],
                                [
                                    38.0,
                                    1031327.0
                                ],
                                [
                                    39.0,
                                    7361738.0
                                ],
                                [
                                    40.0,
                                    12581632.0
                                ]
                            ],
                            "color": "#5cb85c",
                            "showlegend": true,
                            "line": {
                                "dash": "solid"
                            }
                        },
                        {
                            "name": "glp1_PREs3.R2",
                            "data": [
                                [
                                    2.0,
                                    323.0
                                ],
                                [
                                    3.0,
                                    0.0
                                ],
                                [
                                    4.0,
                                    0.0
                                ],
                                [
                                    5.0,
                                    0.0
                                ],
                                [
                                    6.0,
                                    0.0
                                ],
                                [
                                    7.0,
                                    0.0
                                ],
                                [
                                    8.0,
                                    0.0
                                ],
                                [
                                    9.0,
                                    0.0
                                ],
                                [
                                    10.0,
                                    0.0
                                ],
                                [
                                    11.0,
                                    0.0
                                ],
                                [
                                    12.0,
                                    32.0
                                ],
                                [
                                    13.0,
                                    359.0
                                ],
                                [
                                    14.0,
                                    2424.0
                                ],
                                [
                                    15.0,
                                    7433.0
                                ],
                                [
                                    16.0,
                                    19233.0
                                ],
                                [
                                    17.0,
                                    33227.0
                                ],
                                [
                                    18.0,
                                    40110.0
                                ],
                                [
                                    19.0,
                                    33543.0
                                ],
                                [
                                    20.0,
                                    28782.0
                                ],
                                [
                                    21.0,
                                    26324.0
                                ],
                                [
                                    22.0,
                                    28479.0
                                ],
                                [
                                    23.0,
                                    29567.0
                                ],
                                [
                                    24.0,
                                    37271.0
                                ],
                                [
                                    25.0,
                                    41580.0
                                ],
                                [
                                    26.0,
                                    48174.0
                                ],
                                [
                                    27.0,
                                    49896.0
                                ],
                                [
                                    28.0,
                                    61196.0
                                ],
                                [
                                    29.0,
                                    69864.0
                                ],
                                [
                                    30.0,
                                    84800.0
                                ],
                                [
                                    31.0,
                                    93062.0
                                ],
                                [
                                    32.0,
                                    120464.0
                                ],
                                [
                                    33.0,
                                    143439.0
                                ],
                                [
                                    34.0,
                                    183617.0
                                ],
                                [
                                    35.0,
                                    212985.0
                                ],
                                [
                                    36.0,
                                    312939.0
                                ],
                                [
                                    37.0,
                                    457463.0
                                ],
                                [
                                    38.0,
                                    924346.0
                                ],
                                [
                                    39.0,
                                    7145263.0
                                ],
                                [
                                    40.0,
                                    12613226.0
                                ]
                            ],
                            "color": "#5cb85c",
                            "showlegend": true,
                            "line": {
                                "dash": "solid"
                            }
                        },
                        {
                            "name": "glp1_ctl1.R1",
                            "data": [
                                [
                                    2.0,
                                    590.0
                                ],
                                [
                                    3.0,
                                    0.0
                                ],
                                [
                                    4.0,
                                    0.0
                                ],
                                [
                                    5.0,
                                    0.0
                                ],
                                [
                                    6.0,
                                    0.0
                                ],
                                [
                                    7.0,
                                    0.0
                                ],
                                [
                                    8.0,
                                    0.0
                                ],
                                [
                                    9.0,
                                    0.0
                                ],
                                [
                                    10.0,
                                    0.0
                                ],
                                [
                                    11.0,
                                    0.0
                                ],
                                [
                                    12.0,
                                    0.0
                                ],
                                [
                                    13.0,
                                    0.0
                                ],
                                [
                                    14.0,
                                    0.0
                                ],
                                [
                                    15.0,
                                    0.0
                                ],
                                [
                                    16.0,
                                    0.0
                                ],
                                [
                                    17.0,
                                    1.0
                                ],
                                [
                                    18.0,
                                    15.0
                                ],
                                [
                                    19.0,
                                    48.0
                                ],
                                [
                                    20.0,
                                    229.0
                                ],
                                [
                                    21.0,
                                    865.0
                                ],
                                [
                                    22.0,
                                    2323.0
                                ],
                                [
                                    23.0,
                                    6180.0
                                ],
                                [
                                    24.0,
                                    14945.0
                                ],
                                [
                                    25.0,
                                    32736.0
                                ],
                                [
                                    26.0,
                                    64697.0
                                ],
                                [
                                    27.0,
                                    118231.0
                                ],
                                [
                                    28.0,
                                    195864.0
                                ],
                                [
                                    29.0,
                                    300632.0
                                ],
                                [
                                    30.0,
                                    435777.0
                                ],
                                [
                                    31.0,
                                    615410.0
                                ],
                                [
                                    32.0,
                                    874635.0
                                ],
                                [
                                    33.0,
                                    1426700.0
                                ],
                                [
                                    34.0,
                                    3743023.0
                                ],
                                [
                                    35.0,
                                    9176061.0
                                ]
                            ],
                            "color": "#5cb85c",
                            "showlegend": true,
                            "line": {
                                "dash": "solid"
                            }
                        },
                        {
                            "name": "glp1_ctl1.R2",
                            "data": [
                                [
                                    2.0,
                                    92.0
                                ],
                                [
                                    3.0,
                                    0.0
                                ],
                                [
                                    4.0,
                                    0.0
                                ],
                                [
                                    5.0,
                                    0.0
                                ],
                                [
                                    6.0,
                                    0.0
                                ],
                                [
                                    7.0,
                                    1.0
                                ],
                                [
                                    8.0,
                                    1.0
                                ],
                                [
                                    9.0,
                                    7.0
                                ],
                                [
                                    10.0,
                                    12.0
                                ],
                                [
                                    11.0,
                                    33.0
                                ],
                                [
                                    12.0,
                                    103.0
                                ],
                                [
                                    13.0,
                                    1375.0
                                ],
                                [
                                    14.0,
                                    5939.0
                                ],
                                [
                                    15.0,
                                    7428.0
                                ],
                                [
                                    16.0,
                                    9554.0
                                ],
                                [
                                    17.0,
                                    11513.0
                                ],
                                [
                                    18.0,
                                    14522.0
                                ],
                                [
                                    19.0,
                                    17707.0
                                ],
                                [
                                    20.0,
                                    23636.0
                                ],
                                [
                                    21.0,
                                    32988.0
                                ],
                                [
                                    22.0,
                                    47830.0
                                ],
                                [
                                    23.0,
                                    72504.0
                                ],
                                [
                                    24.0,
                                    105237.0
                                ],
                                [
                                    25.0,
                                    149900.0
                                ],
                                [
                                    26.0,
                                    202495.0
                                ],
                                [
                                    27.0,
                                    270798.0
                                ],
                                [
                                    28.0,
                                    352854.0
                                ],
                                [
                                    29.0,
                                    462378.0
                                ],
                                [
                                    30.0,
                                    632031.0
                                ],
                                [
                                    31.0,
                                    898425.0
                                ],
                                [
                                    32.0,
                                    1473281.0
                                ],
                                [
                                    33.0,
                                    2464643.0
                                ],
                                [
                                    34.0,
                                    4489651.0
                                ],
                                [
                                    35.0,
                                    5262024.0
                                ]
                            ],
                            "color": "#5cb85c",
                            "showlegend": true,
                            "line": {
                                "dash": "solid"
                            }
                        },
                        {
                            "name": "glp1_ctl2.R1",
                            "data": [
                                [
                                    2.0,
                                    2334.0
                                ],
                                [
                                    3.0,
                                    0.0
                                ],
                                [
                                    4.0,
                                    0.0
                                ],
                                [
                                    5.0,
                                    0.0
                                ],
                                [
                                    6.0,
                                    0.0
                                ],
                                [
                                    7.0,
                                    0.0
                                ],
                                [
                                    8.0,
                                    0.0
                                ],
                                [
                                    9.0,
                                    0.0
                                ],
                                [
                                    10.0,
                                    0.0
                                ],
                                [
                                    11.0,
                                    0.0
                                ],
                                [
                                    12.0,
                                    0.0
                                ],
                                [
                                    13.0,
                                    0.0
                                ],
                                [
                                    14.0,
                                    0.0
                                ],
                                [
                                    15.0,
                                    0.0
                                ],
                                [
                                    16.0,
                                    0.0
                                ],
                                [
                                    17.0,
                                    2.0
                                ],
                                [
                                    18.0,
                                    12.0
                                ],
                                [
                                    19.0,
                                    98.0
                                ],
                                [
                                    20.0,
                                    344.0
                                ],
                                [
                                    21.0,
                                    1087.0
                                ],
                                [
                                    22.0,
                                    2868.0
                                ],
                                [
                                    23.0,
                                    6805.0
                                ],
                                [
                                    24.0,
                                    14650.0
                                ],
                                [
                                    25.0,
                                    30743.0
                                ],
                                [
                                    26.0,
                                    58778.0
                                ],
                                [
                                    27.0,
                                    105210.0
                                ],
                                [
                                    28.0,
                                    174491.0
                                ],
                                [
                                    29.0,
                                    267664.0
                                ],
                                [
                                    30.0,
                                    386691.0
                                ],
                                [
                                    31.0,
                                    547603.0
                                ],
                                [
                                    32.0,
                                    779583.0
                                ],
                                [
                                    33.0,
                                    1268348.0
                                ],
                                [
                                    34.0,
                                    3309748.0
                                ],
                                [
                                    35.0,
                                    7934637.0
                                ]
                            ],
                            "color": "#5cb85c",
                            "showlegend": true,
                            "line": {
                                "dash": "solid"
                            }
                        },
                        {
                            "name": "glp1_ctl2.R2",
                            "data": [
                                [
                                    2.0,
                                    416.0
                                ],
                                [
                                    3.0,
                                    0.0
                                ],
                                [
                                    4.0,
                                    0.0
                                ],
                                [
                                    5.0,
                                    0.0
                                ],
                                [
                                    6.0,
                                    0.0
                                ],
                                [
                                    7.0,
                                    0.0
                                ],
                                [
                                    8.0,
                                    1.0
                                ],
                                [
                                    9.0,
                                    0.0
                                ],
                                [
                                    10.0,
                                    12.0
                                ],
                                [
                                    11.0,
                                    23.0
                                ],
                                [
                                    12.0,
                                    82.0
                                ],
                                [
                                    13.0,
                                    1245.0
                                ],
                                [
                                    14.0,
                                    5190.0
                                ],
                                [
                                    15.0,
                                    6826.0
                                ],
                                [
                                    16.0,
                                    8675.0
                                ],
                                [
                                    17.0,
                                    11207.0
                                ],
                                [
                                    18.0,
                                    14417.0
                                ],
                                [
                                    19.0,
                                    17691.0
                                ],
                                [
                                    20.0,
                                    22965.0
                                ],
                                [
                                    21.0,
                                    31227.0
                                ],
                                [
                                    22.0,
                                    42887.0
                                ],
                                [
                                    23.0,
                                    61707.0
                                ],
                                [
                                    24.0,
                                    87922.0
                                ],
                                [
                                    25.0,
                                    124514.0
                                ],
                                [
                                    26.0,
                                    168896.0
                                ],
                                [
                                    27.0,
                                    226232.0
                                ],
                                [
                                    28.0,
                                    298418.0
                                ],
                                [
                                    29.0,
                                    394662.0
                                ],
                                [
                                    30.0,
                                    544388.0
                                ],
                                [
                                    31.0,
                                    780289.0
                                ],
                                [
                                    32.0,
                                    1284627.0
                                ],
                                [
                                    33.0,
                                    2153147.0
                                ],
                                [
                                    34.0,
                                    3983264.0
                                ],
                                [
                                    35.0,
                                    4620766.0
                                ]
                            ],
                            "color": "#5cb85c",
                            "showlegend": true,
                            "line": {
                                "dash": "solid"
                            }
                        },
                        {
                            "name": "glp1_delUTR1.R1",
                            "data": [
                                [
                                    2.0,
                                    1741.0
                                ],
                                [
                                    3.0,
                                    0.0
                                ],
                                [
                                    4.0,
                                    0.0
                                ],
                                [
                                    5.0,
                                    0.0
                                ],
                                [
                                    6.0,
                                    0.0
                                ],
                                [
                                    7.0,
                                    0.0
                                ],
                                [
                                    8.0,
                                    0.0
                                ],
                                [
                                    9.0,
                                    0.0
                                ],
                                [
                                    10.0,
                                    0.0
                                ],
                                [
                                    11.0,
                                    0.0
                                ],
                                [
                                    12.0,
                                    0.0
                                ],
                                [
                                    13.0,
                                    0.0
                                ],
                                [
                                    14.0,
                                    0.0
                                ],
                                [
                                    15.0,
                                    0.0
                                ],
                                [
                                    16.0,
                                    1.0
                                ],
                                [
                                    17.0,
                                    4.0
                                ],
                                [
                                    18.0,
                                    44.0
                                ],
                                [
                                    19.0,
                                    314.0
                                ],
                                [
                                    20.0,
                                    1364.0
                                ],
                                [
                                    21.0,
                                    4180.0
                                ],
                                [
                                    22.0,
                                    10197.0
                                ],
                                [
                                    23.0,
                                    19315.0
                                ],
                                [
                                    24.0,
                                    32402.0
                                ],
                                [
                                    25.0,
                                    51078.0
                                ],
                                [
                                    26.0,
                                    81908.0
                                ],
                                [
                                    27.0,
                                    130818.0
                                ],
                                [
                                    28.0,
                                    203831.0
                                ],
                                [
                                    29.0,
                                    300237.0
                                ],
                                [
                                    30.0,
                                    425705.0
                                ],
                                [
                                    31.0,
                                    593583.0
                                ],
                                [
                                    32.0,
                                    838389.0
                                ],
                                [
                                    33.0,
                                    1349783.0
                                ],
                                [
                                    34.0,
                                    3489528.0
                                ],
                                [
                                    35.0,
                                    8242860.0
                                ]
                            ],
                            "color": "#5cb85c",
                            "showlegend": true,
                            "line": {
                                "dash": "solid"
                            }
                        },
                        {
                            "name": "glp1_delUTR1.R2",
                            "data": [
                                [
                                    2.0,
                                    254.0
                                ],
                                [
                                    3.0,
                                    0.0
                                ],
                                [
                                    4.0,
                                    0.0
                                ],
                                [
                                    5.0,
                                    0.0
                                ],
                                [
                                    6.0,
                                    0.0
                                ],
                                [
                                    7.0,
                                    2.0
                                ],
                                [
                                    8.0,
                                    4.0
                                ],
                                [
                                    9.0,
                                    5.0
                                ],
                                [
                                    10.0,
                                    15.0
                                ],
                                [
                                    11.0,
                                    31.0
                                ],
                                [
                                    12.0,
                                    80.0
                                ],
                                [
                                    13.0,
                                    1357.0
                                ],
                                [
                                    14.0,
                                    5729.0
                                ],
                                [
                                    15.0,
                                    7634.0
                                ],
                                [
                                    16.0,
                                    10319.0
                                ],
                                [
                                    17.0,
                                    14636.0
                                ],
                                [
                                    18.0,
                                    20462.0
                                ],
                                [
                                    19.0,
                                    28689.0
                                ],
                                [
                                    20.0,
                                    41135.0
                                ],
                                [
                                    21.0,
                                    56456.0
                                ],
                                [
                                    22.0,
                                    75149.0
                                ],
                                [
                                    23.0,
                                    99402.0
                                ],
                                [
                                    24.0,
                                    128250.0
                                ],
                                [
                                    25.0,
                                    165486.0
                                ],
                                [
                                    26.0,
                                    208323.0
                                ],
                                [
                                    27.0,
                                    268125.0
                                ],
                                [
                                    28.0,
                                    342508.0
                                ],
                                [
                                    29.0,
                                    445709.0
                                ],
                                [
                                    30.0,
                                    606013.0
                                ],
                                [
                                    31.0,
                                    858924.0
                                ],
                                [
                                    32.0,
                                    1396965.0
                                ],
                                [
                                    33.0,
                                    2303964.0
                                ],
                                [
                                    34.0,
                                    4136719.0
                                ],
                                [
                                    35.0,
                                    4554937.0
                                ]
                            ],
                            "color": "#5cb85c",
                            "showlegend": true,
                            "line": {
                                "dash": "solid"
                            }
                        },
                        {
                            "name": "glp1_delUTR2.R1",
                            "data": [
                                [
                                    2.0,
                                    875.0
                                ],
                                [
                                    3.0,
                                    0.0
                                ],
                                [
                                    4.0,
                                    0.0
                                ],
                                [
                                    5.0,
                                    0.0
                                ],
                                [
                                    6.0,
                                    0.0
                                ],
                                [
                                    7.0,
                                    0.0
                                ],
                                [
                                    8.0,
                                    0.0
                                ],
                                [
                                    9.0,
                                    0.0
                                ],
                                [
                                    10.0,
                                    0.0
                                ],
                                [
                                    11.0,
                                    0.0
                                ],
                                [
                                    12.0,
                                    0.0
                                ],
                                [
                                    13.0,
                                    0.0
                                ],
                                [
                                    14.0,
                                    0.0
                                ],
                                [
                                    15.0,
                                    0.0
                                ],
                                [
                                    16.0,
                                    0.0
                                ],
                                [
                                    17.0,
                                    1.0
                                ],
                                [
                                    18.0,
                                    15.0
                                ],
                                [
                                    19.0,
                                    85.0
                                ],
                                [
                                    20.0,
                                    412.0
                                ],
                                [
                                    21.0,
                                    1366.0
                                ],
                                [
                                    22.0,
                                    3565.0
                                ],
                                [
                                    23.0,
                                    8079.0
                                ],
                                [
                                    24.0,
                                    16805.0
                                ],
                                [
                                    25.0,
                                    32283.0
                                ],
                                [
                                    26.0,
                                    60070.0
                                ],
                                [
                                    27.0,
                                    103656.0
                                ],
                                [
                                    28.0,
                                    167829.0
                                ],
                                [
                                    29.0,
                                    253487.0
                                ],
                                [
                                    30.0,
                                    365035.0
                                ],
                                [
                                    31.0,
                                    514386.0
                                ],
                                [
                                    32.0,
                                    733102.0
                                ],
                                [
                                    33.0,
                                    1197865.0
                                ],
                                [
                                    34.0,
                                    3115090.0
                                ],
                                [
                                    35.0,
                                    7214394.0
                                ]
                            ],
                            "color": "#5cb85c",
                            "showlegend": true,
                            "line": {
                                "dash": "solid"
                            }
                        },
                        {
                            "name": "glp1_delUTR2.R2",
                            "data": [
                                [
                                    2.0,
                                    254.0
                                ],
                                [
                                    3.0,
                                    0.0
                                ],
                                [
                                    4.0,
                                    0.0
                                ],
                                [
                                    5.0,
                                    0.0
                                ],
                                [
                                    6.0,
                                    0.0
                                ],
                                [
                                    7.0,
                                    0.0
                                ],
                                [
                                    8.0,
                                    3.0
                                ],
                                [
                                    9.0,
                                    4.0
                                ],
                                [
                                    10.0,
                                    15.0
                                ],
                                [
                                    11.0,
                                    21.0
                                ],
                                [
                                    12.0,
                                    76.0
                                ],
                                [
                                    13.0,
                                    1072.0
                                ],
                                [
                                    14.0,
                                    4893.0
                                ],
                                [
                                    15.0,
                                    7432.0
                                ],
                                [
                                    16.0,
                                    10130.0
                                ],
                                [
                                    17.0,
                                    13368.0
                                ],
                                [
                                    18.0,
                                    17802.0
                                ],
                                [
                                    19.0,
                                    22410.0
                                ],
                                [
                                    20.0,
                                    28837.0
                                ],
                                [
                                    21.0,
                                    37390.0
                                ],
                                [
                                    22.0,
                                    50436.0
                                ],
                                [
                                    23.0,
                                    69991.0
                                ],
                                [
                                    24.0,
                                    95019.0
                                ],
                                [
                                    25.0,
                                    129520.0
                                ],
                                [
                                    26.0,
                                    169657.0
                                ],
                                [
                                    27.0,
                                    222477.0
                                ],
                                [
                                    28.0,
                                    291237.0
                                ],
                                [
                                    29.0,
                                    379646.0
                                ],
                                [
                                    30.0,
                                    520841.0
                                ],
                                [
                                    31.0,
                                    746922.0
                                ],
                                [
                                    32.0,
                                    1221356.0
                                ],
                                [
                                    33.0,
                                    2029466.0
                                ],
                                [
                                    34.0,
                                    3658836.0
                                ],
                                [
                                    35.0,
                                    4059289.0
                                ]
                            ],
                            "color": "#5cb85c",
                            "showlegend": true,
                            "line": {
                                "dash": "solid"
                            }
                        }
                    ]
                }
            ],
            "pconfig": {
                "id": "fastqc_per_sequence_quality_scores_plot",
                "table_title": null,
                "title": "FastQC: Per Sequence Quality Scores",
                "height": null,
                "width": null,
                "square": false,
                "logswitch": false,
                "logswitch_active": false,
                "logswitch_label": "Log10",
                "cpswitch": true,
                "cpswitch_c_active": true,
                "cpswitch_counts_label": "Counts",
                "cpswitch_percent_label": "Percentages",
                "xLog": null,
                "yLog": null,
                "xlog": false,
                "ylog": false,
                "data_labels": [],
                "xTitle": null,
                "yTitle": null,
                "xlab": "Mean Sequence Quality (Phred Score)",
                "ylab": "Count",
                "xsuffix": null,
                "ysuffix": null,
                "tt_suffix": null,
                "xLabFormat": null,
                "yLabFormat": null,
                "yLabelFormat": null,
                "xlab_format": null,
                "ylab_format": null,
                "tt_label": "<b>Phred {point.x}</b>: {point.y} reads",
                "xDecimals": null,
                "yDecimals": null,
                "decimalPlaces": null,
                "x_decimals": 0,
                "y_decimals": null,
                "tt_decimals": null,
                "xmin": 0,
                "xmax": null,
                "ymin": 0,
                "ymax": null,
                "xFloor": null,
                "xCeiling": null,
                "yFloor": null,
                "yCeiling": null,
                "x_clipmin": null,
                "x_clipmax": null,
                "y_clipmin": null,
                "y_clipmax": null,
                "save_data_file": true
            },
            "add_log_tab": false,
            "add_pct_tab": false,
            "l_active": false,
            "p_active": false,
            "pct_axis_update": {
                "ticksuffix": "%",
                "hoverformat": ".1f"
            },
            "axis_controlled_by_switches": [
                "yaxis"
            ],
            "square": false,
            "flat": false
        },
        "fastqc_per_sequence_gc_content_plot": {
            "id": "fastqc_per_sequence_gc_content_plot",
            "plot_type": "xy_line",
            "layout": {
                "autosize": true,
                "colorway": [
                    "#7cb5ec",
                    "#434348",
                    "#90ed7d",
                    "#f7a35c",
                    "#8085e9",
                    "#f15c80",
                    "#e4d354",
                    "#2b908f",
                    "#f45b5b",
                    "#91e8e1"
                ],
                "font": {
                    "family": "'Lucida Grande', 'Open Sans', verdana, arial, sans-serif"
                },
                "height": 500,
                "hoverlabel": {
                    "namelength": -1
                },
                "margin": {
                    "b": 65,
                    "l": 60,
                    "pad": 5,
                    "r": 15,
                    "t": 50
                },
                "modebar": {
                    "activecolor": "rgba(0, 0, 0, 1)",
                    "bgcolor": "rgba(0, 0, 0, 0)",
                    "color": "rgba(0, 0, 0, 0.5)"
                },
                "paper_bgcolor": "white",
                "plot_bgcolor": "white",
                "showlegend": false,
                "title": {
                    "font": {
                        "size": 20
                    },
                    "text": "FastQC: Per Sequence GC Content",
                    "x": 0.5,
                    "xanchor": "center"
                },
                "xaxis": {
                    "automargin": true,
                    "color": "rgba(0,0,0,0.3)",
                    "gridcolor": "rgba(0,0,0,0.05)",
                    "tickfont": {
                        "color": "rgba(0,0,0,1)",
                        "size": 10
                    },
                    "zerolinecolor": "rgba(0,0,0,0.05)"
                },
                "yaxis": {
                    "automargin": true,
                    "color": "rgba(0,0,0,0.3)",
                    "gridcolor": "rgba(0,0,0,0.05)",
                    "tickfont": {
                        "color": "rgba(0,0,0,1)",
                        "size": 10
                    },
                    "zerolinecolor": "rgba(0,0,0,0.05)"
                },
                "hoverdistance": -1
            },
            "datasets": [
                {
                    "plot_id": "fastqc_per_sequence_gc_content_plot",
                    "label": "Percentages",
                    "uid": "fastqc_per_sequence_gc_content_plot_Percentages",
                    "dconfig": {
                        "name": "Percentages",
                        "ylab": "Percentage",
                        "tt_suffix": "%",
                        "title": "FastQC: Per Sequence GC Content (Percentages)"
                    },
                    "layout": {
                        "title": {
                            "text": "FastQC: Per Sequence GC Content (Percentages)"
                        },
                        "xaxis": {
                            "hoverformat": null,
                            "ticksuffix": "%",
                            "title": {
                                "text": "% GC"
                            },
                            "rangemode": "tozero",
                            "autorangeoptions": {
                                "clipmin": null,
                                "clipmax": null,
                                "minallowed": 0,
                                "maxallowed": 100
                            }
                        },
                        "yaxis": {
                            "hoverformat": null,
                            "ticksuffix": "%",
                            "title": {
                                "text": "Percentage"
                            },
                            "rangemode": "tozero",
                            "autorangeoptions": {
                                "clipmin": null,
                                "clipmax": null,
                                "minallowed": 0,
                                "maxallowed": null
                            }
                        }
                    },
                    "trace_params": {
                        "hovertemplate": "<b>%{text}</b><br><b>%{x} GC</b>: %{y}<extra></extra>",
                        "mode": "lines",
                        "line": {
                            "width": 2
                        }
                    },
                    "pct_range": {
                        "xaxis": {
                            "min": 0,
                            "max": 100
                        },
                        "yaxis": {
                            "min": 0,
                            "max": 100
                        }
                    },
                    "lines": [
                        {
                            "name": "glp1_GBM1.R1",
                            "data": [
                                [
                                    0.0,
                                    0.0017458591715257946
                                ],
                                [
                                    1.0,
                                    0.0009995455516223742
                                ],
                                [
                                    2.0,
                                    0.00025323193171895365
                                ],
                                [
                                    3.0,
                                    0.001778799910611187
                                ],
                                [
                                    4.0,
                                    0.0033064266856962575
                                ],
                                [
                                    5.0,
                                    0.00590359808296016
                                ],
                                [
                                    6.0,
                                    0.008498710684031227
                                ],
                                [
                                    7.0,
                                    0.009025762509397503
                                ],
                                [
                                    8.0,
                                    0.009552814334763782
                                ],
                                [
                                    9.0,
                                    0.008882676173995331
                                ],
                                [
                                    10.0,
                                    0.008128127369320563
                                ],
                                [
                                    11.0,
                                    0.00983795760747171
                                ],
                                [
                                    12.0,
                                    0.011917341762237101
                                ],
                                [
                                    13.0,
                                    0.018462254859265993
                                ],
                                [
                                    14.0,
                                    0.02541789779676587
                                ],
                                [
                                    15.0,
                                    0.0395443278739171
                                ],
                                [
                                    16.0,
                                    0.05252606726785094
                                ],
                                [
                                    17.0,
                                    0.06547589532079581
                                ],
                                [
                                    18.0,
                                    0.07962394275797181
                                ],
                                [
                                    19.0,
                                    0.08713854886182694
                                ],
                                [
                                    20.0,
                                    0.0942928656319356
                                ],
                                [
                                    21.0,
                                    0.09840119343474188
                                ],
                                [
                                    22.0,
                                    0.10175600183096979
                                ],
                                [
                                    23.0,
                                    0.1209810406796819
                                ],
                                [
                                    24.0,
                                    0.1414784155755673
                                ],
                                [
                                    25.0,
                                    0.15656218588238774
                                ],
                                [
                                    26.0,
                                    0.18751309844740313
                                ],
                                [
                                    27.0,
                                    0.21825813139313477
                                ],
                                [
                                    28.0,
                                    0.2582234830884871
                                ],
                                [
                                    29.0,
                                    0.2937161000549009
                                ],
                                [
                                    30.0,
                                    0.33834565452512544
                                ],
                                [
                                    31.0,
                                    0.38900233484988034
                                ],
                                [
                                    32.0,
                                    0.44493879801116587
                                ],
                                [
                                    33.0,
                                    0.5066388611142985
                                ],
                                [
                                    34.0,
                                    0.5959010582490368
                                ],
                                [
                                    35.0,
                                    0.6849264938215989
                                ],
                                [
                                    36.0,
                                    0.800226286407147
                                ],
                                [
                                    37.0,
                                    0.9224261344329885
                                ],
                                [
                                    38.0,
                                    1.0413061735978804
                                ],
                                [
                                    39.0,
                                    1.1869762982220637
                                ],
                                [
                                    40.0,
                                    1.387289961998431
                                ],
                                [
                                    41.0,
                                    1.5947991184687638
                                ],
                                [
                                    42.0,
                                    1.9009421123436288
                                ],
                                [
                                    43.0,
                                    2.1905570903823985
                                ],
                                [
                                    44.0,
                                    2.4106424033966762
                                ],
                                [
                                    45.0,
                                    2.6740447883082448
                                ],
                                [
                                    46.0,
                                    2.9373298218368213
                                ],
                                [
                                    47.0,
                                    3.189028979790208
                                ],
                                [
                                    48.0,
                                    3.6382428680958
                                ],
                                [
                                    49.0,
                                    4.103350663010094
                                ],
                                [
                                    50.0,
                                    4.71399064320365
                                ],
                                [
                                    51.0,
                                    5.35380891244019
                                ],
                                [
                                    52.0,
                                    5.651669369231272
                                ],
                                [
                                    53.0,
                                    5.908568016969669
                                ],
                                [
                                    54.0,
                                    5.861256880458273
                                ],
                                [
                                    55.0,
                                    5.587863157622867
                                ],
                                [
                                    56.0,
                                    5.069320336921585
                                ],
                                [
                                    57.0,
                                    4.537330488886788
                                ],
                                [
                                    58.0,
                                    4.1408804588093195
                                ],
                                [
                                    59.0,
                                    3.7792570251298825
                                ],
                                [
                                    60.0,
                                    3.2446113300063257
                                ],
                                [
                                    61.0,
                                    2.7104298934242532
                                ],
                                [
                                    62.0,
                                    2.1611358633886613
                                ],
                                [
                                    63.0,
                                    1.663237621511052
                                ],
                                [
                                    64.0,
                                    1.24824710231899
                                ],
                                [
                                    65.0,
                                    0.8415658845612181
                                ],
                                [
                                    66.0,
                                    0.7017108297837028
                                ],
                                [
                                    67.0,
                                    0.604957702701327
                                ],
                                [
                                    68.0,
                                    0.47627779365853096
                                ],
                                [
                                    69.0,
                                    0.3320436793788513
                                ],
                                [
                                    70.0,
                                    0.1877447130190973
                                ],
                                [
                                    71.0,
                                    0.06154771218486277
                                ],
                                [
                                    72.0,
                                    0.0330601492645769
                                ],
                                [
                                    73.0,
                                    0.020132967969753238
                                ],
                                [
                                    74.0,
                                    0.01419951734199694
                                ],
                                [
                                    75.0,
                                    0.007907836176687
                                ],
                                [
                                    76.0,
                                    0.005396104821425834
                                ],
                                [
                                    77.0,
                                    0.00383656670535179
                                ],
                                [
                                    78.0,
                                    0.0023326160864843458
                                ],
                                [
                                    79.0,
                                    0.001517332794120885
                                ],
                                [
                                    80.0,
                                    0.0007205786674929576
                                ],
                                [
                                    81.0,
                                    0.0004817583091238631
                                ],
                                [
                                    82.0,
                                    0.0002501437374296982
                                ],
                                [
                                    83.0,
                                    0.0001780858706804024
                                ],
                                [
                                    84.0,
                                    0.00010293980964185108
                                ],
                                [
                                    85.0,
                                    0.00012352777157022133
                                ],
                                [
                                    86.0,
                                    0.00014720392778784706
                                ],
                                [
                                    87.0,
                                    0.00015029212207710258
                                ],
                                [
                                    88.0,
                                    0.00015235091826993962
                                ],
                                [
                                    89.0,
                                    0.00020279142499444666
                                ],
                                [
                                    90.0,
                                    0.00025323193171895365
                                ],
                                [
                                    91.0,
                                    0.0003139664194076458
                                ],
                                [
                                    92.0,
                                    0.000374700907096338
                                ],
                                [
                                    93.0,
                                    0.0006557265874185914
                                ],
                                [
                                    94.0,
                                    0.000936752267740845
                                ],
                                [
                                    95.0,
                                    0.0020485022118728368
                                ],
                                [
                                    96.0,
                                    0.0031602521560048285
                                ],
                                [
                                    97.0,
                                    0.0029729017024566597
                                ],
                                [
                                    98.0,
                                    0.0027855512489084904
                                ],
                                [
                                    99.0,
                                    0.0016058610304128772
                                ],
                                [
                                    100.0,
                                    0.00042617081191726353
                                ]
                            ],
                            "color": "#f0ad4e",
                            "showlegend": true,
                            "line": {
                                "dash": "solid"
                            }
                        },
                        {
                            "name": "glp1_GBM1.R2",
                            "data": [
                                [
                                    0.0,
                                    0.002207831977066475
                                ],
                                [
                                    1.0,
                                    0.0012439650318546182
                                ],
                                [
                                    2.0,
                                    0.0002800980866427617
                                ],
                                [
                                    3.0,
                                    0.0018175482460458618
                                ],
                                [
                                    4.0,
                                    0.0033580877225810515
                                ],
                                [
                                    5.0,
                                    0.005948995024026598
                                ],
                                [
                                    6.0,
                                    0.008536813008340053
                                ],
                                [
                                    7.0,
                                    0.00904758010751215
                                ],
                                [
                                    8.0,
                                    0.009558347206684244
                                ],
                                [
                                    9.0,
                                    0.008866340169096244
                                ],
                                [
                                    10.0,
                                    0.00812284451264009
                                ],
                                [
                                    11.0,
                                    0.009971285930006846
                                ],
                                [
                                    12.0,
                                    0.01215543314239397
                                ],
                                [
                                    13.0,
                                    0.018542081426799882
                                ],
                                [
                                    14.0,
                                    0.025328281393622677
                                ],
                                [
                                    15.0,
                                    0.039562824965912735
                                ],
                                [
                                    16.0,
                                    0.0526110707594805
                                ],
                                [
                                    17.0,
                                    0.06514237081961201
                                ],
                                [
                                    18.0,
                                    0.07901031542556079
                                ],
                                [
                                    19.0,
                                    0.08645145062438653
                                ],
                                [
                                    20.0,
                                    0.09343742643241776
                                ],
                                [
                                    21.0,
                                    0.09777894677538057
                                ],
                                [
                                    22.0,
                                    0.10136152487622675
                                ],
                                [
                                    23.0,
                                    0.11987477267646049
                                ],
                                [
                                    24.0,
                                    0.13956093121451077
                                ],
                                [
                                    25.0,
                                    0.15526290042454324
                                ],
                                [
                                    26.0,
                                    0.1864619141415129
                                ],
                                [
                                    27.0,
                                    0.21714398212504632
                                ],
                                [
                                    28.0,
                                    0.25778600854243555
                                ],
                                [
                                    29.0,
                                    0.2935458841187464
                                ],
                                [
                                    30.0,
                                    0.3372957635710175
                                ],
                                [
                                    31.0,
                                    0.38760735261184615
                                ],
                                [
                                    32.0,
                                    0.44630643766629724
                                ],
                                [
                                    33.0,
                                    0.5085057190314056
                                ],
                                [
                                    34.0,
                                    0.5972288475202551
                                ],
                                [
                                    35.0,
                                    0.6891010199390809
                                ],
                                [
                                    36.0,
                                    0.8059925420383205
                                ],
                                [
                                    37.0,
                                    0.9272173463015041
                                ],
                                [
                                    38.0,
                                    1.0432490084656454
                                ],
                                [
                                    39.0,
                                    1.1856603496206972
                                ],
                                [
                                    40.0,
                                    1.3787581169619378
                                ],
                                [
                                    41.0,
                                    1.5810816150319744
                                ],
                                [
                                    42.0,
                                    1.8909102599815861
                                ],
                                [
                                    43.0,
                                    2.183606581889008
                                ],
                                [
                                    44.0,
                                    2.405267145661169
                                ],
                                [
                                    45.0,
                                    2.669070114204537
                                ],
                                [
                                    46.0,
                                    2.9277571735771653
                                ],
                                [
                                    47.0,
                                    3.1763946843191073
                                ],
                                [
                                    48.0,
                                    3.6299146774888333
                                ],
                                [
                                    49.0,
                                    4.098581592557193
                                ],
                                [
                                    50.0,
                                    4.710803925891854
                                ],
                                [
                                    51.0,
                                    5.351659080179097
                                ],
                                [
                                    52.0,
                                    5.642184641915037
                                ],
                                [
                                    53.0,
                                    5.890909683309055
                                ],
                                [
                                    54.0,
                                    5.838637407661727
                                ],
                                [
                                    55.0,
                                    5.566227601588358
                                ],
                                [
                                    56.0,
                                    5.064557511597888
                                ],
                                [
                                    57.0,
                                    4.546084625725986
                                ],
                                [
                                    58.0,
                                    4.133680354267236
                                ],
                                [
                                    59.0,
                                    3.753413219161234
                                ],
                                [
                                    60.0,
                                    3.2315122210450893
                                ],
                                [
                                    61.0,
                                    2.7158784176175765
                                ],
                                [
                                    62.0,
                                    2.1710557161537065
                                ],
                                [
                                    63.0,
                                    1.672422424904081
                                ],
                                [
                                    64.0,
                                    1.2554088922842543
                                ],
                                [
                                    65.0,
                                    0.8469816017468811
                                ],
                                [
                                    66.0,
                                    0.7048101975557549
                                ],
                                [
                                    67.0,
                                    0.6064164766710887
                                ],
                                [
                                    68.0,
                                    0.4771563585473409
                                ],
                                [
                                    69.0,
                                    0.3316917422934075
                                ],
                                [
                                    70.0,
                                    0.18867283543571148
                                ],
                                [
                                    71.0,
                                    0.06507646538746076
                                ],
                                [
                                    72.0,
                                    0.03663518209706945
                                ],
                                [
                                    73.0,
                                    0.02328315345217957
                                ],
                                [
                                    74.0,
                                    0.01709422146422737
                                ],
                                [
                                    75.0,
                                    0.010366718522914273
                                ],
                                [
                                    76.0,
                                    0.007634732405769983
                                ],
                                [
                                    77.0,
                                    0.005962382064932318
                                ],
                                [
                                    78.0,
                                    0.004407425775114045
                                ],
                                [
                                    79.0,
                                    0.003573310149449938
                                ],
                                [
                                    80.0,
                                    0.0027144799867291174
                                ],
                                [
                                    81.0,
                                    0.002339642841368951
                                ],
                                [
                                    82.0,
                                    0.0019967286397070405
                                ],
                                [
                                    83.0,
                                    0.0019627461512540583
                                ],
                                [
                                    84.0,
                                    0.0019102277600085407
                                ],
                                [
                                    85.0,
                                    0.001839173465970487
                                ],
                                [
                                    86.0,
                                    0.00178356575759288
                                ],
                                [
                                    87.0,
                                    0.001675439657969755
                                ],
                                [
                                    88.0,
                                    0.0015631944688371776
                                ],
                                [
                                    89.0,
                                    0.0015868792335165286
                                ],
                                [
                                    90.0,
                                    0.001609534225818517
                                ],
                                [
                                    91.0,
                                    0.0016239510391016002
                                ],
                                [
                                    92.0,
                                    0.0016393976247620467
                                ],
                                [
                                    93.0,
                                    0.0016136533153279693
                                ],
                                [
                                    94.0,
                                    0.001587909005893892
                                ],
                                [
                                    95.0,
                                    0.0018329948317063083
                                ],
                                [
                                    96.0,
                                    0.0020780806575187247
                                ],
                                [
                                    97.0,
                                    0.003296301379939266
                                ],
                                [
                                    98.0,
                                    0.004514522102359806
                                ],
                                [
                                    99.0,
                                    0.03722112257978905
                                ],
                                [
                                    100.0,
                                    0.06992772305721831
                                ]
                            ],
                            "color": "#f0ad4e",
                            "showlegend": true,
                            "line": {
                                "dash": "solid"
                            }
                        },
                        {
                            "name": "glp1_GBM2.R1",
                            "data": [
                                [
                                    0.0,
                                    0.003467454260624098
                                ],
                                [
                                    1.0,
                                    0.0020461751061528533
                                ],
                                [
                                    2.0,
                                    0.0006248959516816085
                                ],
                                [
                                    3.0,
                                    0.004091452373294669
                                ],
                                [
                                    4.0,
                                    0.0075580087949077305
                                ],
                                [
                                    5.0,
                                    0.014008982089207093
                                ],
                                [
                                    6.0,
                                    0.020459955383506454
                                ],
                                [
                                    7.0,
                                    0.022056313145129874
                                ],
                                [
                                    8.0,
                                    0.02365177306774226
                                ],
                                [
                                    9.0,
                                    0.0222008652259068
                                ],
                                [
                                    10.0,
                                    0.02057128742087502
                                ],
                                [
                                    11.0,
                                    0.025317264433215508
                                ],
                                [
                                    12.0,
                                    0.030912597149996807
                                ],
                                [
                                    13.0,
                                    0.04764292928165642
                                ],
                                [
                                    14.0,
                                    0.06563921441887792
                                ],
                                [
                                    15.0,
                                    0.10151147426584196
                                ],
                                [
                                    16.0,
                                    0.13392974743734748
                                ],
                                [
                                    17.0,
                                    0.16655452358139147
                                ],
                                [
                                    18.0,
                                    0.20253901330473512
                                ],
                                [
                                    19.0,
                                    0.21667459069449843
                                ],
                                [
                                    20.0,
                                    0.23019245484466838
                                ],
                                [
                                    21.0,
                                    0.23944019665834734
                                ],
                                [
                                    22.0,
                                    0.24629699318563536
                                ],
                                [
                                    23.0,
                                    0.292383967461165
                                ],
                                [
                                    24.0,
                                    0.3417453606099458
                                ],
                                [
                                    25.0,
                                    0.37662999754476945
                                ],
                                [
                                    26.0,
                                    0.44413312575055974
                                ],
                                [
                                    27.0,
                                    0.5122853915613296
                                ],
                                [
                                    28.0,
                                    0.6052018529745163
                                ],
                                [
                                    29.0,
                                    0.6855907666667067
                                ],
                                [
                                    30.0,
                                    0.7848522563708906
                                ],
                                [
                                    31.0,
                                    0.9010873925787249
                                ],
                                [
                                    32.0,
                                    1.0328811810088159
                                ],
                                [
                                    33.0,
                                    1.1728632612195624
                                ],
                                [
                                    34.0,
                                    1.381098165210315
                                ],
                                [
                                    35.0,
                                    1.5908100143742232
                                ],
                                [
                                    36.0,
                                    1.8089265345204466
                                ],
                                [
                                    37.0,
                                    2.043217624450498
                                ],
                                [
                                    38.0,
                                    2.285535395139218
                                ],
                                [
                                    39.0,
                                    2.539652566110984
                                ],
                                [
                                    40.0,
                                    2.8233975266079527
                                ],
                                [
                                    41.0,
                                    3.104479496598187
                                ],
                                [
                                    42.0,
                                    3.3768281865280656
                                ],
                                [
                                    43.0,
                                    3.643352594793349
                                ],
                                [
                                    44.0,
                                    3.9006804380685822
                                ],
                                [
                                    45.0,
                                    4.143975057601311
                                ],
                                [
                                    46.0,
                                    4.330950929488734
                                ],
                                [
                                    47.0,
                                    4.480803851786819
                                ],
                                [
                                    48.0,
                                    4.549744420249279
                                ],
                                [
                                    49.0,
                                    4.597137750285867
                                ],
                                [
                                    50.0,
                                    4.527404389976661
                                ],
                                [
                                    51.0,
                                    4.395946393336699
                                ],
                                [
                                    52.0,
                                    4.155563465716763
                                ],
                                [
                                    53.0,
                                    3.9071161480996945
                                ],
                                [
                                    54.0,
                                    3.5816207757505034
                                ],
                                [
                                    55.0,
                                    3.2325804731758834
                                ],
                                [
                                    56.0,
                                    2.8686288603059644
                                ],
                                [
                                    57.0,
                                    2.5103147785863458
                                ],
                                [
                                    58.0,
                                    2.1781744997164716
                                ],
                                [
                                    59.0,
                                    1.845128301284461
                                ],
                                [
                                    60.0,
                                    1.5268847746274143
                                ],
                                [
                                    61.0,
                                    1.2350951765915557
                                ],
                                [
                                    62.0,
                                    0.9954601488678133
                                ],
                                [
                                    63.0,
                                    0.7814270005437851
                                ],
                                [
                                    64.0,
                                    0.619612169101657
                                ],
                                [
                                    65.0,
                                    0.47572448919290033
                                ],
                                [
                                    66.0,
                                    0.3813804637521651
                                ],
                                [
                                    67.0,
                                    0.29508915640141886
                                ],
                                [
                                    68.0,
                                    0.22850272182589715
                                ],
                                [
                                    69.0,
                                    0.1661109911099393
                                ],
                                [
                                    70.0,
                                    0.11543785516603369
                                ],
                                [
                                    71.0,
                                    0.07101367873894417
                                ],
                                [
                                    72.0,
                                    0.05356866675449926
                                ],
                                [
                                    73.0,
                                    0.03940076716033866
                                ],
                                [
                                    74.0,
                                    0.02974809995268209
                                ],
                                [
                                    75.0,
                                    0.017229530621796073
                                ],
                                [
                                    76.0,
                                    0.011637789261058922
                                ],
                                [
                                    77.0,
                                    0.008265505935604723
                                ],
                                [
                                    78.0,
                                    0.005075483929390995
                                ],
                                [
                                    79.0,
                                    0.0035913560441471755
                                ],
                                [
                                    80.0,
                                    0.002089271378682619
                                ],
                                [
                                    81.0,
                                    0.0014069137302946558
                                ],
                                [
                                    82.0,
                                    0.0007622653203702379
                                ],
                                [
                                    83.0,
                                    0.0006599116731120434
                                ],
                                [
                                    84.0,
                                    0.0005539666698097018
                                ],
                                [
                                    85.0,
                                    0.0005458861187103706
                                ],
                                [
                                    86.0,
                                    0.0005404990846441499
                                ],
                                [
                                    87.0,
                                    0.0007173733698183982
                                ],
                                [
                                    88.0,
                                    0.0008942476549926466
                                ],
                                [
                                    89.0,
                                    0.0011959215627010092
                                ],
                                [
                                    90.0,
                                    0.001497595470409372
                                ],
                                [
                                    91.0,
                                    0.0023972301594682396
                                ],
                                [
                                    92.0,
                                    0.003296864848527107
                                ],
                                [
                                    93.0,
                                    0.005845829800860564
                                ],
                                [
                                    94.0,
                                    0.008394794753194022
                                ],
                                [
                                    95.0,
                                    0.018198298914704775
                                ],
                                [
                                    96.0,
                                    0.028001803076215522
                                ],
                                [
                                    97.0,
                                    0.025091906841445275
                                ],
                                [
                                    98.0,
                                    0.022182010606675025
                                ],
                                [
                                    99.0,
                                    0.012514080135830831
                                ],
                                [
                                    100.0,
                                    0.002846149664986636
                                ]
                            ],
                            "color": "#f0ad4e",
                            "showlegend": true,
                            "line": {
                                "dash": "solid"
                            }
                        },
                        {
                            "name": "glp1_GBM2.R2",
                            "data": [
                                [
                                    0.0,
                                    0.004651008630234843
                                ],
                                [
                                    1.0,
                                    0.002707249905663928
                                ],
                                [
                                    2.0,
                                    0.0007634911810930122
                                ],
                                [
                                    3.0,
                                    0.004205489070444097
                                ],
                                [
                                    4.0,
                                    0.007645690509957317
                                ],
                                [
                                    5.0,
                                    0.013753619958701415
                                ],
                                [
                                    6.0,
                                    0.01986334585728338
                                ],
                                [
                                    7.0,
                                    0.021664286819743955
                                ],
                                [
                                    8.0,
                                    0.023466126007123462
                                ],
                                [
                                    9.0,
                                    0.022222084494401318
                                ],
                                [
                                    10.0,
                                    0.020819057171028044
                                ],
                                [
                                    11.0,
                                    0.025438627929100233
                                ],
                                [
                                    12.0,
                                    0.030863008214536348
                                ],
                                [
                                    13.0,
                                    0.04760232780377091
                                ],
                                [
                                    14.0,
                                    0.06565664867432332
                                ],
                                [
                                    15.0,
                                    0.10125150576179846
                                ],
                                [
                                    16.0,
                                    0.13337741821235458
                                ],
                                [
                                    17.0,
                                    0.16542698154480134
                                ],
                                [
                                    18.0,
                                    0.20077482677956995
                                ],
                                [
                                    19.0,
                                    0.2162413616586765
                                ],
                                [
                                    20.0,
                                    0.23126866455242487
                                ],
                                [
                                    21.0,
                                    0.24057876583716492
                                ],
                                [
                                    22.0,
                                    0.24741425747024476
                                ],
                                [
                                    23.0,
                                    0.29414620532756963
                                ],
                                [
                                    24.0,
                                    0.3440587676228361
                                ],
                                [
                                    25.0,
                                    0.37873474061824286
                                ],
                                [
                                    26.0,
                                    0.4451117656775504
                                ],
                                [
                                    27.0,
                                    0.5108591350686859
                                ],
                                [
                                    28.0,
                                    0.6030762945958567
                                ],
                                [
                                    29.0,
                                    0.6855890320988759
                                ],
                                [
                                    30.0,
                                    0.7846865945050732
                                ],
                                [
                                    31.0,
                                    0.8998803474585488
                                ],
                                [
                                    32.0,
                                    1.0351593078242844
                                ],
                                [
                                    33.0,
                                    1.177544125523699
                                ],
                                [
                                    34.0,
                                    1.385064621444455
                                ],
                                [
                                    35.0,
                                    1.595088470214278
                                ],
                                [
                                    36.0,
                                    1.8114753443098215
                                ],
                                [
                                    37.0,
                                    2.042734128388138
                                ],
                                [
                                    38.0,
                                    2.284689873026027
                                ],
                                [
                                    39.0,
                                    2.539270168899519
                                ],
                                [
                                    40.0,
                                    2.8247143712124663
                                ],
                                [
                                    41.0,
                                    3.1078151047119174
                                ],
                                [
                                    42.0,
                                    3.3757600891542126
                                ],
                                [
                                    43.0,
                                    3.6362273511463905
                                ],
                                [
                                    44.0,
                                    3.8889914362338005
                                ],
                                [
                                    45.0,
                                    4.128018069411049
                                ],
                                [
                                    46.0,
                                    4.312847607429721
                                ],
                                [
                                    47.0,
                                    4.461751741590751
                                ],
                                [
                                    48.0,
                                    4.536837955464033
                                ],
                                [
                                    49.0,
                                    4.592467719368307
                                ],
                                [
                                    50.0,
                                    4.522281322427805
                                ],
                                [
                                    51.0,
                                    4.387162246097639
                                ],
                                [
                                    52.0,
                                    4.146471202145608
                                ],
                                [
                                    53.0,
                                    3.8990308961527136
                                ],
                                [
                                    54.0,
                                    3.5756178282915516
                                ],
                                [
                                    55.0,
                                    3.228309282912017
                                ],
                                [
                                    56.0,
                                    2.865405756489967
                                ],
                                [
                                    57.0,
                                    2.509760785637815
                                ],
                                [
                                    58.0,
                                    2.171485688267988
                                ],
                                [
                                    59.0,
                                    1.8302042320944925
                                ],
                                [
                                    60.0,
                                    1.5230122080443407
                                ],
                                [
                                    61.0,
                                    1.2441241494146853
                                ],
                                [
                                    62.0,
                                    1.0049924239219212
                                ],
                                [
                                    63.0,
                                    0.7902430138535924
                                ],
                                [
                                    64.0,
                                    0.6281798846301949
                                ],
                                [
                                    65.0,
                                    0.4826611601886237
                                ],
                                [
                                    66.0,
                                    0.3859187435198686
                                ],
                                [
                                    67.0,
                                    0.2985511003300168
                                ],
                                [
                                    68.0,
                                    0.23133333674658801
                                ],
                                [
                                    69.0,
                                    0.1687971214406378
                                ],
                                [
                                    70.0,
                                    0.11992739827625248
                                ],
                                [
                                    71.0,
                                    0.07634013586011189
                                ],
                                [
                                    72.0,
                                    0.05789598537474258
                                ],
                                [
                                    73.0,
                                    0.043307016241433516
                                ],
                                [
                                    74.0,
                                    0.033809185948636446
                                ],
                                [
                                    75.0,
                                    0.020933131735732528
                                ],
                                [
                                    76.0,
                                    0.015015625969802217
                                ],
                                [
                                    77.0,
                                    0.011670636371695891
                                ],
                                [
                                    78.0,
                                    0.008510681106889753
                                ],
                                [
                                    79.0,
                                    0.006901960277080829
                                ],
                                [
                                    80.0,
                                    0.005242938851811661
                                ],
                                [
                                    81.0,
                                    0.004507292643205571
                                ],
                                [
                                    82.0,
                                    0.0038201505802218597
                                ],
                                [
                                    83.0,
                                    0.003655775420057129
                                ],
                                [
                                    84.0,
                                    0.0034976878343249288
                                ],
                                [
                                    85.0,
                                    0.0034051706676748346
                                ],
                                [
                                    86.0,
                                    0.0032973836774028795
                                ],
                                [
                                    87.0,
                                    0.0032569635560508966
                                ],
                                [
                                    88.0,
                                    0.0032273221337261087
                                ],
                                [
                                    89.0,
                                    0.003226423908807176
                                ],
                                [
                                    90.0,
                                    0.003223729234050377
                                ],
                                [
                                    91.0,
                                    0.0030889954962104336
                                ],
                                [
                                    92.0,
                                    0.0029560582082083565
                                ],
                                [
                                    93.0,
                                    0.002807851096584419
                                ],
                                [
                                    94.0,
                                    0.002657847535122615
                                ],
                                [
                                    95.0,
                                    0.0027871919234489606
                                ],
                                [
                                    96.0,
                                    0.0029174345366942394
                                ],
                                [
                                    97.0,
                                    0.00401776006238711
                                ],
                                [
                                    98.0,
                                    0.005118085588079981
                                ],
                                [
                                    99.0,
                                    0.040098556831004994
                                ],
                                [
                                    100.0,
                                    0.07507902807393002
                                ]
                            ],
                            "color": "#f0ad4e",
                            "showlegend": true,
                            "line": {
                                "dash": "solid"
                            }
                        },
                        {
                            "name": "glp1_GBM3.R1",
                            "data": [
                                [
                                    0.0,
                                    0.005847565006005239
                                ],
                                [
                                    1.0,
                                    0.0033602169282544135
                                ],
                                [
                                    2.0,
                                    0.0008728688505035879
                                ],
                                [
                                    3.0,
                                    0.001033660480859512
                                ],
                                [
                                    4.0,
                                    0.0011952724766764358
                                ],
                                [
                                    5.0,
                                    0.0014824003880263001
                                ],
                                [
                                    6.0,
                                    0.001768707933915165
                                ],
                                [
                                    7.0,
                                    0.0025160608688858123
                                ],
                                [
                                    8.0,
                                    0.0032650545347784584
                                ],
                                [
                                    9.0,
                                    0.0038836100923721664
                                ],
                                [
                                    10.0,
                                    0.004502986015426874
                                ],
                                [
                                    11.0,
                                    0.0058910443754382185
                                ],
                                [
                                    12.0,
                                    0.007304534064740551
                                ],
                                [
                                    13.0,
                                    0.010287382880935144
                                ],
                                [
                                    14.0,
                                    0.013737840009899515
                                ],
                                [
                                    15.0,
                                    0.019144048397886963
                                ],
                                [
                                    16.0,
                                    0.023734813517640795
                                ],
                                [
                                    17.0,
                                    0.03187858144898395
                                ],
                                [
                                    18.0,
                                    0.04105026730295962
                                ],
                                [
                                    19.0,
                                    0.04561149926611746
                                ],
                                [
                                    20.0,
                                    0.05008741322133135
                                ],
                                [
                                    21.0,
                                    0.05706872329443805
                                ],
                                [
                                    22.0,
                                    0.06285558125632933
                                ],
                                [
                                    23.0,
                                    0.08158780619279447
                                ],
                                [
                                    24.0,
                                    0.10166789158168199
                                ],
                                [
                                    25.0,
                                    0.11492253633505274
                                ],
                                [
                                    26.0,
                                    0.1413104117535663
                                ],
                                [
                                    27.0,
                                    0.16548986335106888
                                ],
                                [
                                    28.0,
                                    0.19925200389850792
                                ],
                                [
                                    29.0,
                                    0.2338615819671596
                                ],
                                [
                                    30.0,
                                    0.28497691311112344
                                ],
                                [
                                    31.0,
                                    0.3448865619970032
                                ],
                                [
                                    32.0,
                                    0.4222872228768556
                                ],
                                [
                                    33.0,
                                    0.504080940800361
                                ],
                                [
                                    34.0,
                                    0.6198008723635053
                                ],
                                [
                                    35.0,
                                    0.7446924897806254
                                ],
                                [
                                    36.0,
                                    0.9016743429356673
                                ],
                                [
                                    37.0,
                                    1.0712463448206704
                                ],
                                [
                                    38.0,
                                    1.2618820502822992
                                ],
                                [
                                    39.0,
                                    1.4772706427986695
                                ],
                                [
                                    40.0,
                                    1.7098664008595068
                                ],
                                [
                                    41.0,
                                    1.935667071806884
                                ],
                                [
                                    42.0,
                                    2.2292971998006315
                                ],
                                [
                                    43.0,
                                    2.52928844157897
                                ],
                                [
                                    44.0,
                                    2.858015444725203
                                ],
                                [
                                    45.0,
                                    3.203684635371999
                                ],
                                [
                                    46.0,
                                    3.474219834907686
                                ],
                                [
                                    47.0,
                                    3.742936284216336
                                ],
                                [
                                    48.0,
                                    4.188209326944939
                                ],
                                [
                                    49.0,
                                    4.5898331845901374
                                ],
                                [
                                    50.0,
                                    4.891632511844519
                                ],
                                [
                                    51.0,
                                    5.2564752840457984
                                ],
                                [
                                    52.0,
                                    5.48672725798456
                                ],
                                [
                                    53.0,
                                    5.621187618138779
                                ],
                                [
                                    54.0,
                                    5.510019894518722
                                ],
                                [
                                    55.0,
                                    5.237870215755788
                                ],
                                [
                                    56.0,
                                    4.791453583574551
                                ],
                                [
                                    57.0,
                                    4.375278903747604
                                ],
                                [
                                    58.0,
                                    3.855428077690447
                                ],
                                [
                                    59.0,
                                    3.330370392052326
                                ],
                                [
                                    60.0,
                                    2.838566220375824
                                ],
                                [
                                    61.0,
                                    2.32820456160605
                                ],
                                [
                                    62.0,
                                    1.792542832019048
                                ],
                                [
                                    63.0,
                                    1.363865782566466
                                ],
                                [
                                    64.0,
                                    1.0493811441886476
                                ],
                                [
                                    65.0,
                                    0.7176237110294822
                                ],
                                [
                                    66.0,
                                    0.561258772701112
                                ],
                                [
                                    67.0,
                                    0.43305616028339755
                                ],
                                [
                                    68.0,
                                    0.32625031981947494
                                ],
                                [
                                    69.0,
                                    0.22353071971679145
                                ],
                                [
                                    70.0,
                                    0.1308893093024882
                                ],
                                [
                                    71.0,
                                    0.0512408470594968
                                ],
                                [
                                    72.0,
                                    0.031127126686708303
                                ],
                                [
                                    73.0,
                                    0.02003414492307154
                                ],
                                [
                                    74.0,
                                    0.014762476470688029
                                ],
                                [
                                    75.0,
                                    0.00851457311971498
                                ],
                                [
                                    76.0,
                                    0.006041171254801148
                                ],
                                [
                                    77.0,
                                    0.004276565148190981
                                ],
                                [
                                    78.0,
                                    0.0025751271820777842
                                ],
                                [
                                    79.0,
                                    0.0018294149780291365
                                ],
                                [
                                    80.0,
                                    0.0010763194848314919
                                ],
                                [
                                    81.0,
                                    0.0007260234329846573
                                ],
                                [
                                    82.0,
                                    0.00039705688312381254
                                ],
                                [
                                    83.0,
                                    0.00032732581893884545
                                ],
                                [
                                    84.0,
                                    0.0002592354856758776
                                ],
                                [
                                    85.0,
                                    0.0003076370478748548
                                ],
                                [
                                    86.0,
                                    0.0003568589755348315
                                ],
                                [
                                    87.0,
                                    0.0005045247585147618
                                ],
                                [
                                    88.0,
                                    0.0006513701760336925
                                ],
                                [
                                    89.0,
                                    0.0009811570913555367
                                ],
                                [
                                    90.0,
                                    0.0013109440066773812
                                ],
                                [
                                    91.0,
                                    0.002215807110159954
                                ],
                                [
                                    92.0,
                                    0.0031206702136425267
                                ],
                                [
                                    93.0,
                                    0.005924679359339203
                                ],
                                [
                                    94.0,
                                    0.008728688505035878
                                ],
                                [
                                    95.0,
                                    0.023884120031542725
                                ],
                                [
                                    96.0,
                                    0.03903955155804957
                                ],
                                [
                                    97.0,
                                    0.04132508973239449
                                ],
                                [
                                    98.0,
                                    0.04361062790673941
                                ],
                                [
                                    99.0,
                                    0.02551992876077595
                                ],
                                [
                                    100.0,
                                    0.007429229614812493
                                ]
                            ],
                            "color": "#f0ad4e",
                            "showlegend": true,
                            "line": {
                                "dash": "solid"
                            }
                        },
                        {
                            "name": "glp1_GBM3.R2",
                            "data": [
                                [
                                    0.0,
                                    0.008879494037269547
                                ],
                                [
                                    1.0,
                                    0.004952751619604774
                                ],
                                [
                                    2.0,
                                    0.0010260092019400012
                                ],
                                [
                                    3.0,
                                    0.0012607601073438735
                                ],
                                [
                                    4.0,
                                    0.0014955110127477457
                                ],
                                [
                                    5.0,
                                    0.0019518799057706582
                                ],
                                [
                                    6.0,
                                    0.0024082487987935708
                                ],
                                [
                                    7.0,
                                    0.0031551834978058913
                                ],
                                [
                                    8.0,
                                    0.0039012973894566607
                                ],
                                [
                                    9.0,
                                    0.004541527131467221
                                ],
                                [
                                    10.0,
                                    0.005171907185139158
                                ],
                                [
                                    11.0,
                                    0.006559071626162039
                                ],
                                [
                                    12.0,
                                    0.007997946930962696
                                ],
                                [
                                    13.0,
                                    0.011070228885251837
                                ],
                                [
                                    14.0,
                                    0.014581642777971297
                                ],
                                [
                                    15.0,
                                    0.019790486294380294
                                ],
                                [
                                    16.0,
                                    0.02423433734982283
                                ],
                                [
                                    17.0,
                                    0.03276498825843277
                                ],
                                [
                                    18.0,
                                    0.04214517478624904
                                ],
                                [
                                    19.0,
                                    0.04653239013374449
                                ],
                                [
                                    20.0,
                                    0.051120703284820164
                                ],
                                [
                                    21.0,
                                    0.05780453762993811
                                ],
                                [
                                    22.0,
                                    0.06307658331318662
                                ],
                                [
                                    23.0,
                                    0.08193134921539763
                                ],
                                [
                                    24.0,
                                    0.10223648172547103
                                ],
                                [
                                    25.0,
                                    0.11520113400118488
                                ],
                                [
                                    26.0,
                                    0.14094657770362495
                                ],
                                [
                                    27.0,
                                    0.1648090893186647
                                ],
                                [
                                    28.0,
                                    0.1991401780229387
                                ],
                                [
                                    29.0,
                                    0.2343659467513044
                                ],
                                [
                                    30.0,
                                    0.2860710648775496
                                ],
                                [
                                    31.0,
                                    0.34725568722235883
                                ],
                                [
                                    32.0,
                                    0.42630025694717805
                                ],
                                [
                                    33.0,
                                    0.5089128762726639
                                ],
                                [
                                    34.0,
                                    0.6239605192972385
                                ],
                                [
                                    35.0,
                                    0.7479336215713297
                                ],
                                [
                                    36.0,
                                    0.90497130679082
                                ],
                                [
                                    37.0,
                                    1.0742455881563278
                                ],
                                [
                                    38.0,
                                    1.2638471638306705
                                ],
                                [
                                    39.0,
                                    1.4799641005125894
                                ],
                                [
                                    40.0,
                                    1.7112347827034813
                                ],
                                [
                                    41.0,
                                    1.9331031165677945
                                ],
                                [
                                    42.0,
                                    2.2248114864044837
                                ],
                                [
                                    43.0,
                                    2.5268136013623956
                                ],
                                [
                                    44.0,
                                    2.856696079970145
                                ],
                                [
                                    45.0,
                                    3.201431888592539
                                ],
                                [
                                    46.0,
                                    3.4787835168683214
                                ],
                                [
                                    47.0,
                                    3.750311516913893
                                ],
                                [
                                    48.0,
                                    4.186101127767974
                                ],
                                [
                                    49.0,
                                    4.585613515663541
                                ],
                                [
                                    50.0,
                                    4.888635894171863
                                ],
                                [
                                    51.0,
                                    5.2452077449478365
                                ],
                                [
                                    52.0,
                                    5.4666779872417965
                                ],
                                [
                                    53.0,
                                    5.602492877320999
                                ],
                                [
                                    54.0,
                                    5.4914589822944135
                                ],
                                [
                                    55.0,
                                    5.214632670730024
                                ],
                                [
                                    56.0,
                                    4.778185593179341
                                ],
                                [
                                    57.0,
                                    4.376391360818658
                                ],
                                [
                                    58.0,
                                    3.8473366927008703
                                ],
                                [
                                    59.0,
                                    3.308012082875343
                                ],
                                [
                                    60.0,
                                    2.8284849309536026
                                ],
                                [
                                    61.0,
                                    2.3314269754038346
                                ],
                                [
                                    62.0,
                                    1.796323777838769
                                ],
                                [
                                    63.0,
                                    1.367891063366279
                                ],
                                [
                                    64.0,
                                    1.05434018883133
                                ],
                                [
                                    65.0,
                                    0.7232207535297219
                                ],
                                [
                                    66.0,
                                    0.566132999061177
                                ],
                                [
                                    67.0,
                                    0.437388543594384
                                ],
                                [
                                    68.0,
                                    0.32828354586744585
                                ],
                                [
                                    69.0,
                                    0.2236470234167968
                                ],
                                [
                                    70.0,
                                    0.13213849390681043
                                ],
                                [
                                    71.0,
                                    0.054161794559370334
                                ],
                                [
                                    72.0,
                                    0.03454860265508527
                                ],
                                [
                                    73.0,
                                    0.023540755129311388
                                ],
                                [
                                    74.0,
                                    0.018217819389646662
                                ],
                                [
                                    75.0,
                                    0.012071613866345279
                                ],
                                [
                                    76.0,
                                    0.009715075931329484
                                ],
                                [
                                    77.0,
                                    0.008071819593502378
                                ],
                                [
                                    78.0,
                                    0.006494227844599432
                                ],
                                [
                                    79.0,
                                    0.005846610836334903
                                ],
                                [
                                    80.0,
                                    0.005198173020708822
                                ],
                                [
                                    81.0,
                                    0.0049051447926347575
                                ],
                                [
                                    82.0,
                                    0.004626070289707077
                                ],
                                [
                                    83.0,
                                    0.0045932379952449975
                                ],
                                [
                                    84.0,
                                    0.004567792967036886
                                ],
                                [
                                    85.0,
                                    0.004515261295897557
                                ],
                                [
                                    86.0,
                                    0.004447955092250293
                                ],
                                [
                                    87.0,
                                    0.004413481183065109
                                ],
                                [
                                    88.0,
                                    0.0043880361548569976
                                ],
                                [
                                    89.0,
                                    0.004348637401502501
                                ],
                                [
                                    90.0,
                                    0.004308417840786453
                                ],
                                [
                                    91.0,
                                    0.004220591453100389
                                ],
                                [
                                    92.0,
                                    0.004131944258052773
                                ],
                                [
                                    93.0,
                                    0.0039382337207265
                                ],
                                [
                                    94.0,
                                    0.003744523183400228
                                ],
                                [
                                    95.0,
                                    0.0037010203932379723
                                ],
                                [
                                    96.0,
                                    0.0036575176030757164
                                ],
                                [
                                    97.0,
                                    0.005178473644031574
                                ],
                                [
                                    98.0,
                                    0.006699429684987431
                                ],
                                [
                                    99.0,
                                    0.05557358322123977
                                ],
                                [
                                    100.0,
                                    0.10444773675749212
                                ]
                            ],
                            "color": "#f0ad4e",
                            "showlegend": true,
                            "line": {
                                "dash": "solid"
                            }
                        },
                        {
                            "name": "glp1_PAMctl1.R1",
                            "data": [
                                [
                                    0.0,
                                    0.0018013347356662475
                                ],
                                [
                                    1.0,
                                    0.0009985176497705496
                                ],
                                [
                                    2.0,
                                    0.00019570056387485158
                                ],
                                [
                                    3.0,
                                    0.001819125696018507
                                ],
                                [
                                    4.0,
                                    0.0034432921181768395
                                ],
                                [
                                    5.0,
                                    0.0064166063670481645
                                ],
                                [
                                    6.0,
                                    0.009389179325904811
                                ],
                                [
                                    7.0,
                                    0.010210528662167446
                                ],
                                [
                                    8.0,
                                    0.011031877998430082
                                ],
                                [
                                    9.0,
                                    0.010135658370685023
                                ],
                                [
                                    10.0,
                                    0.009147518781119957
                                ],
                                [
                                    11.0,
                                    0.011234250172437031
                                ],
                                [
                                    12.0,
                                    0.013795407173147683
                                ],
                                [
                                    13.0,
                                    0.021359530482916566
                                ],
                                [
                                    14.0,
                                    0.029426989712651452
                                ],
                                [
                                    15.0,
                                    0.04641958071910306
                                ],
                                [
                                    16.0,
                                    0.06184879108459988
                                ],
                                [
                                    17.0,
                                    0.0768302622812315
                                ],
                                [
                                    18.0,
                                    0.09337807927887663
                                ],
                                [
                                    19.0,
                                    0.10246851872886642
                                ],
                                [
                                    20.0,
                                    0.1112105518719578
                                ],
                                [
                                    21.0,
                                    0.11374353985211072
                                ],
                                [
                                    22.0,
                                    0.1151290108895429
                                ],
                                [
                                    23.0,
                                    0.13508676195470437
                                ],
                                [
                                    24.0,
                                    0.1566479233216132
                                ],
                                [
                                    25.0,
                                    0.17393925420397985
                                ],
                                [
                                    26.0,
                                    0.2078703220458116
                                ],
                                [
                                    27.0,
                                    0.24156417708294653
                                ],
                                [
                                    28.0,
                                    0.2862824972183648
                                ],
                                [
                                    29.0,
                                    0.3243418091519354
                                ],
                                [
                                    30.0,
                                    0.37217947766911647
                                ],
                                [
                                    31.0,
                                    0.4286857916179358
                                ],
                                [
                                    32.0,
                                    0.49023065379651787
                                ],
                                [
                                    33.0,
                                    0.5567013881226318
                                ],
                                [
                                    34.0,
                                    0.6549245389374404
                                ],
                                [
                                    35.0,
                                    0.7524886829292007
                                ],
                                [
                                    36.0,
                                    0.874438303243791
                                ],
                                [
                                    37.0,
                                    1.004347895735988
                                ],
                                [
                                    38.0,
                                    1.130244144088721
                                ],
                                [
                                    39.0,
                                    1.2822011841974552
                                ],
                                [
                                    40.0,
                                    1.488595597824044
                                ],
                                [
                                    41.0,
                                    1.7017490938044617
                                ],
                                [
                                    42.0,
                                    2.006474886588002
                                ],
                                [
                                    43.0,
                                    2.293455679000193
                                ],
                                [
                                    44.0,
                                    2.5022096187435
                                ],
                                [
                                    45.0,
                                    2.7516759473829087
                                ],
                                [
                                    46.0,
                                    3.0147827535823972
                                ],
                                [
                                    47.0,
                                    3.263863611414173
                                ],
                                [
                                    48.0,
                                    3.6851520699756426
                                ],
                                [
                                    49.0,
                                    4.114469440686083
                                ],
                                [
                                    50.0,
                                    4.678880986251375
                                ],
                                [
                                    51.0,
                                    5.280274749358912
                                ],
                                [
                                    52.0,
                                    5.540234779446094
                                ],
                                [
                                    53.0,
                                    5.753677378532237
                                ],
                                [
                                    54.0,
                                    5.70176261493433
                                ],
                                [
                                    55.0,
                                    5.436414147730456
                                ],
                                [
                                    56.0,
                                    4.927568219085358
                                ],
                                [
                                    57.0,
                                    4.407363503545357
                                ],
                                [
                                    58.0,
                                    3.996198842714337
                                ],
                                [
                                    59.0,
                                    3.620118696987988
                                ],
                                [
                                    60.0,
                                    3.121288337731197
                                ],
                                [
                                    61.0,
                                    2.6216092014076002
                                ],
                                [
                                    62.0,
                                    2.095122052993207
                                ],
                                [
                                    63.0,
                                    1.6191300977986138
                                ],
                                [
                                    64.0,
                                    1.218114438558544
                                ],
                                [
                                    65.0,
                                    0.8267844746502498
                                ],
                                [
                                    66.0,
                                    0.685369319840244
                                ],
                                [
                                    67.0,
                                    0.5828370501701153
                                ],
                                [
                                    68.0,
                                    0.4558259016353073
                                ],
                                [
                                    69.0,
                                    0.31576953142220515
                                ],
                                [
                                    70.0,
                                    0.18124911503871435
                                ],
                                [
                                    71.0,
                                    0.06439215712495827
                                ],
                                [
                                    72.0,
                                    0.036600453184685314
                                ],
                                [
                                    73.0,
                                    0.023162347798612173
                                ],
                                [
                                    74.0,
                                    0.016726467891182394
                                ],
                                [
                                    75.0,
                                    0.009226836812690447
                                ],
                                [
                                    76.0,
                                    0.006090438760590078
                                ],
                                [
                                    77.0,
                                    0.004335805295848511
                                ],
                                [
                                    78.0,
                                    0.0026560421225893683
                                ],
                                [
                                    79.0,
                                    0.0017494444346388249
                                ],
                                [
                                    80.0,
                                    0.0008554486769377982
                                ],
                                [
                                    81.0,
                                    0.000549295900876004
                                ],
                                [
                                    82.0,
                                    0.000256486345078404
                                ],
                                [
                                    83.0,
                                    0.00019347669383081918
                                ],
                                [
                                    84.0,
                                    0.00012972575256855692
                                ],
                                [
                                    85.0,
                                    0.00011267608223097517
                                ],
                                [
                                    86.0,
                                    9.785028193742579e-05
                                ],
                                [
                                    87.0,
                                    0.0001230541424364597
                                ],
                                [
                                    88.0,
                                    0.00014677542290613871
                                ],
                                [
                                    89.0,
                                    0.0001660489632877529
                                ],
                                [
                                    90.0,
                                    0.00018532250366936706
                                ],
                                [
                                    91.0,
                                    0.0002498147349463068
                                ],
                                [
                                    92.0,
                                    0.0003143069662232465
                                ],
                                [
                                    93.0,
                                    0.0004833210895697092
                                ],
                                [
                                    94.0,
                                    0.000652335212916172
                                ],
                                [
                                    95.0,
                                    0.001605634171791396
                                ],
                                [
                                    96.0,
                                    0.00255893313066662
                                ],
                                [
                                    97.0,
                                    0.0020578210807446515
                                ],
                                [
                                    98.0,
                                    0.001556709030822683
                                ],
                                [
                                    99.0,
                                    0.0008969609177597365
                                ],
                                [
                                    100.0,
                                    0.00023721280469678983
                                ]
                            ],
                            "color": "#f0ad4e",
                            "showlegend": true,
                            "line": {
                                "dash": "solid"
                            }
                        },
                        {
                            "name": "glp1_PAMctl1.R2",
                            "data": [
                                [
                                    0.0,
                                    0.002111870919127379
                                ],
                                [
                                    1.0,
                                    0.001208690167899448
                                ],
                                [
                                    2.0,
                                    0.0003055094166715169
                                ],
                                [
                                    3.0,
                                    0.0020043494011240536
                                ],
                                [
                                    4.0,
                                    0.003703930913286958
                                ],
                                [
                                    5.0,
                                    0.006715274945090429
                                ],
                                [
                                    6.0,
                                    0.009725877449183533
                                ],
                                [
                                    7.0,
                                    0.010278315593407514
                                ],
                                [
                                    8.0,
                                    0.01083223679305223
                                ],
                                [
                                    9.0,
                                    0.010141874494699846
                                ],
                                [
                                    10.0,
                                    0.00936252887110333
                                ],
                                [
                                    11.0,
                                    0.01135797993970297
                                ],
                                [
                                    12.0,
                                    0.0137768433309226
                                ],
                                [
                                    13.0,
                                    0.021285552926106534
                                ],
                                [
                                    14.0,
                                    0.02948684940277395
                                ],
                                [
                                    15.0,
                                    0.046814127410937385
                                ],
                                [
                                    16.0,
                                    0.06230834891907172
                                ],
                                [
                                    17.0,
                                    0.07658794803762366
                                ],
                                [
                                    18.0,
                                    0.09258195922254588
                                ],
                                [
                                    19.0,
                                    0.10205423419478363
                                ],
                                [
                                    20.0,
                                    0.11118095725399
                                ],
                                [
                                    21.0,
                                    0.1133499258068157
                                ],
                                [
                                    22.0,
                                    0.11432651780137004
                                ],
                                [
                                    23.0,
                                    0.13470666539311754
                                ],
                                [
                                    24.0,
                                    0.15665366103687212
                                ],
                                [
                                    25.0,
                                    0.17301250385529526
                                ],
                                [
                                    26.0,
                                    0.2066415270481835
                                ],
                                [
                                    27.0,
                                    0.2405026484144169
                                ],
                                [
                                    28.0,
                                    0.2845701571861521
                                ],
                                [
                                    29.0,
                                    0.32287228800977796
                                ],
                                [
                                    30.0,
                                    0.37045167201781487
                                ],
                                [
                                    31.0,
                                    0.4264407217891325
                                ],
                                [
                                    32.0,
                                    0.48837608226988927
                                ],
                                [
                                    33.0,
                                    0.5547784056779014
                                ],
                                [
                                    34.0,
                                    0.6548149429727743
                                ],
                                [
                                    35.0,
                                    0.7550249977518734
                                ],
                                [
                                    36.0,
                                    0.8770900987386414
                                ],
                                [
                                    37.0,
                                    1.0057184614898744
                                ],
                                [
                                    38.0,
                                    1.1285510436568729
                                ],
                                [
                                    39.0,
                                    1.2775869905251371
                                ],
                                [
                                    40.0,
                                    1.4807885705249246
                                ],
                                [
                                    41.0,
                                    1.6902189832918013
                                ],
                                [
                                    42.0,
                                    1.9928927979988718
                                ],
                                [
                                    43.0,
                                    2.2814820353752174
                                ],
                                [
                                    44.0,
                                    2.500403261307091
                                ],
                                [
                                    45.0,
                                    2.7565973776005994
                                ],
                                [
                                    46.0,
                                    3.0160505081811753
                                ],
                                [
                                    47.0,
                                    3.261255183807034
                                ],
                                [
                                    48.0,
                                    3.6799788267143687
                                ],
                                [
                                    49.0,
                                    4.110495726327393
                                ],
                                [
                                    50.0,
                                    4.6752387813772165
                                ],
                                [
                                    51.0,
                                    5.273226748265958
                                ],
                                [
                                    52.0,
                                    5.5326524423212495
                                ],
                                [
                                    53.0,
                                    5.744677460546703
                                ],
                                [
                                    54.0,
                                    5.684292634508326
                                ],
                                [
                                    55.0,
                                    5.412945399453451
                                ],
                                [
                                    56.0,
                                    4.914732952105534
                                ],
                                [
                                    57.0,
                                    4.408840502261337
                                ],
                                [
                                    58.0,
                                    3.992319196653794
                                ],
                                [
                                    59.0,
                                    3.605443427379044
                                ],
                                [
                                    60.0,
                                    3.114259921197702
                                ],
                                [
                                    61.0,
                                    2.62464919529005
                                ],
                                [
                                    62.0,
                                    2.099400647622124
                                ],
                                [
                                    63.0,
                                    1.6230387973156135
                                ],
                                [
                                    64.0,
                                    1.2229638347963168
                                ],
                                [
                                    65.0,
                                    0.832473859461234
                                ],
                                [
                                    66.0,
                                    0.6894724650999426
                                ],
                                [
                                    67.0,
                                    0.5855236276051694
                                ],
                                [
                                    68.0,
                                    0.4567936755576161
                                ],
                                [
                                    69.0,
                                    0.31557713839518
                                ],
                                [
                                    70.0,
                                    0.18308467474522053
                                ],
                                [
                                    71.0,
                                    0.06834809212001712
                                ],
                                [
                                    72.0,
                                    0.04006622524659077
                                ],
                                [
                                    73.0,
                                    0.02582444404126759
                                ],
                                [
                                    74.0,
                                    0.019334593520128958
                                ],
                                [
                                    75.0,
                                    0.011627154498566468
                                ],
                                [
                                    76.0,
                                    0.008229474529661395
                                ],
                                [
                                    77.0,
                                    0.006452774135620242
                                ],
                                [
                                    78.0,
                                    0.004770247760795796
                                ],
                                [
                                    79.0,
                                    0.003814418542131754
                                ],
                                [
                                    80.0,
                                    0.002835601964446312
                                ],
                                [
                                    81.0,
                                    0.002447782971923974
                                ],
                                [
                                    82.0,
                                    0.0020903666155267136
                                ],
                                [
                                    83.0,
                                    0.0019094338541969804
                                ],
                                [
                                    84.0,
                                    0.001723310398894673
                                ],
                                [
                                    85.0,
                                    0.0016447084615956904
                                ],
                                [
                                    86.0,
                                    0.0015712972182692824
                                ],
                                [
                                    87.0,
                                    0.001559432774903398
                                ],
                                [
                                    88.0,
                                    0.0015453437484064104
                                ],
                                [
                                    89.0,
                                    0.00147934778218368
                                ],
                                [
                                    90.0,
                                    0.0014133518159609496
                                ],
                                [
                                    91.0,
                                    0.001362186403945574
                                ],
                                [
                                    92.0,
                                    0.0013110209919301986
                                ],
                                [
                                    93.0,
                                    0.0013940720954913877
                                ],
                                [
                                    94.0,
                                    0.0014771231990525768
                                ],
                                [
                                    95.0,
                                    0.0016291363796779674
                                ],
                                [
                                    96.0,
                                    0.001781149560303358
                                ],
                                [
                                    97.0,
                                    0.0028304112704737377
                                ],
                                [
                                    98.0,
                                    0.003879672980644117
                                ],
                                [
                                    99.0,
                                    0.0328207579885874
                                ],
                                [
                                    100.0,
                                    0.06176184299653069
                                ]
                            ],
                            "color": "#f0ad4e",
                            "showlegend": true,
                            "line": {
                                "dash": "solid"
                            }
                        },
                        {
                            "name": "glp1_PAMctl2.R1",
                            "data": [
                                [
                                    0.0,
                                    0.0034300095658396047
                                ],
                                [
                                    1.0,
                                    0.0020763668385464125
                                ],
                                [
                                    2.0,
                                    0.0007227241112532197
                                ],
                                [
                                    3.0,
                                    0.0022414213990893774
                                ],
                                [
                                    4.0,
                                    0.003759142032721139
                                ],
                                [
                                    5.0,
                                    0.005934150945911571
                                ],
                                [
                                    6.0,
                                    0.008110136513306401
                                ],
                                [
                                    7.0,
                                    0.0083962961951945
                                ],
                                [
                                    8.0,
                                    0.0086824558770826
                                ],
                                [
                                    9.0,
                                    0.009589767632966708
                                ],
                                [
                                    10.0,
                                    0.010515635818734347
                                ],
                                [
                                    11.0,
                                    0.01313013912390309
                                ],
                                [
                                    12.0,
                                    0.015998572522214854
                                ],
                                [
                                    13.0,
                                    0.023261949840309715
                                ],
                                [
                                    14.0,
                                    0.031321300334987506
                                ],
                                [
                                    15.0,
                                    0.045596078186443
                                ],
                                [
                                    16.0,
                                    0.05809725200271491
                                ],
                                [
                                    17.0,
                                    0.07834134035144023
                                ],
                                [
                                    18.0,
                                    0.10037563585682387
                                ],
                                [
                                    19.0,
                                    0.10510850213132805
                                ],
                                [
                                    20.0,
                                    0.1097515162190278
                                ],
                                [
                                    21.0,
                                    0.11937253678653517
                                ],
                                [
                                    22.0,
                                    0.12725901948703486
                                ],
                                [
                                    23.0,
                                    0.16422538112343266
                                ],
                                [
                                    24.0,
                                    0.20326810959837685
                                ],
                                [
                                    25.0,
                                    0.23064568025601231
                                ],
                                [
                                    26.0,
                                    0.2805107139698713
                                ],
                                [
                                    27.0,
                                    0.3250334491856828
                                ],
                                [
                                    28.0,
                                    0.38208763449810257
                                ],
                                [
                                    29.0,
                                    0.4359061644313575
                                ],
                                [
                                    30.0,
                                    0.5159986457712802
                                ],
                                [
                                    31.0,
                                    0.6091411805903455
                                ],
                                [
                                    32.0,
                                    0.7263211286880111
                                ],
                                [
                                    33.0,
                                    0.8515155011869523
                                ],
                                [
                                    34.0,
                                    1.0233441352916097
                                ],
                                [
                                    35.0,
                                    1.2029889329940502
                                ],
                                [
                                    36.0,
                                    1.4047520184634523
                                ],
                                [
                                    37.0,
                                    1.6126221226729445
                                ],
                                [
                                    38.0,
                                    1.8283865228165712
                                ],
                                [
                                    39.0,
                                    2.0667448413247005
                                ],
                                [
                                    40.0,
                                    2.3345385408991284
                                ],
                                [
                                    41.0,
                                    2.600512733690766
                                ],
                                [
                                    42.0,
                                    2.884603861973954
                                ],
                                [
                                    43.0,
                                    3.159068109764408
                                ],
                                [
                                    44.0,
                                    3.4324844075935452
                                ],
                                [
                                    45.0,
                                    3.7123573663679457
                                ],
                                [
                                    46.0,
                                    3.9350315950076755
                                ],
                                [
                                    47.0,
                                    4.127993072787059
                                ],
                                [
                                    48.0,
                                    4.356678608054848
                                ],
                                [
                                    49.0,
                                    4.563653120358908
                                ],
                                [
                                    50.0,
                                    4.668390493892566
                                ],
                                [
                                    51.0,
                                    4.760041677741519
                                ],
                                [
                                    52.0,
                                    4.731915013309111
                                ],
                                [
                                    53.0,
                                    4.668893470807831
                                ],
                                [
                                    54.0,
                                    4.453753152700813
                                ],
                                [
                                    55.0,
                                    4.155942962808471
                                ],
                                [
                                    56.0,
                                    3.765774491423194
                                ],
                                [
                                    57.0,
                                    3.3772760987274344
                                ],
                                [
                                    58.0,
                                    2.9859053660165453
                                ],
                                [
                                    59.0,
                                    2.593448593830368
                                ],
                                [
                                    60.0,
                                    2.184079100786661
                                ],
                                [
                                    61.0,
                                    1.7878788130350325
                                ],
                                [
                                    62.0,
                                    1.4200679096967943
                                ],
                                [
                                    63.0,
                                    1.1048390920690452
                                ],
                                [
                                    64.0,
                                    0.8635478809851139
                                ],
                                [
                                    65.0,
                                    0.6305963201525221
                                ],
                                [
                                    66.0,
                                    0.5114474371787937
                                ],
                                [
                                    67.0,
                                    0.40809398265276564
                                ],
                                [
                                    68.0,
                                    0.3162240282620287
                                ],
                                [
                                    69.0,
                                    0.22509633106663285
                                ],
                                [
                                    70.0,
                                    0.14060011591908753
                                ],
                                [
                                    71.0,
                                    0.06780128817759597
                                ],
                                [
                                    72.0,
                                    0.04690870143715155
                                ],
                                [
                                    73.0,
                                    0.03308904444494471
                                ],
                                [
                                    74.0,
                                    0.02461168595078532
                                ],
                                [
                                    75.0,
                                    0.013880209552879405
                                ],
                                [
                                    76.0,
                                    0.009422759764014951
                                ],
                                [
                                    77.0,
                                    0.006713521001019774
                                ],
                                [
                                    78.0,
                                    0.0041644535275455795
                                ],
                                [
                                    79.0,
                                    0.0028449936974062557
                                ],
                                [
                                    80.0,
                                    0.0015011175121570253
                                ],
                                [
                                    81.0,
                                    0.0009952106342797716
                                ],
                                [
                                    82.0,
                                    0.0005166500741256124
                                ],
                                [
                                    83.0,
                                    0.000410194765846422
                                ],
                                [
                                    84.0,
                                    0.00030666942018042027
                                ],
                                [
                                    85.0,
                                    0.0003428056257430812
                                ],
                                [
                                    86.0,
                                    0.000377965177101346
                                ],
                                [
                                    87.0,
                                    0.0004980936442420839
                                ],
                                [
                                    88.0,
                                    0.0006191987655872179
                                ],
                                [
                                    89.0,
                                    0.000984467438031413
                                ],
                                [
                                    90.0,
                                    0.0013497361104756076
                                ],
                                [
                                    91.0,
                                    0.002336156856915813
                                ],
                                [
                                    92.0,
                                    0.003322577603356018
                                ],
                                [
                                    93.0,
                                    0.005944894142159931
                                ],
                                [
                                    94.0,
                                    0.008567210680963841
                                ],
                                [
                                    95.0,
                                    0.021834081393482405
                                ],
                                [
                                    96.0,
                                    0.03510095210600097
                                ],
                                [
                                    97.0,
                                    0.03384985807016938
                                ],
                                [
                                    98.0,
                                    0.0325987640343378
                                ],
                                [
                                    99.0,
                                    0.01880254674303647
                                ],
                                [
                                    100.0,
                                    0.005006329451735141
                                ]
                            ],
                            "color": "#f0ad4e",
                            "showlegend": true,
                            "line": {
                                "dash": "solid"
                            }
                        },
                        {
                            "name": "glp1_PAMctl2.R2",
                            "data": [
                                [
                                    0.0,
                                    0.005842721689837047
                                ],
                                [
                                    1.0,
                                    0.0033590764497758814
                                ],
                                [
                                    2.0,
                                    0.0008754312097147149
                                ],
                                [
                                    3.0,
                                    0.002574510309819502
                                ],
                                [
                                    4.0,
                                    0.004272612366163446
                                ],
                                [
                                    5.0,
                                    0.006473891959341184
                                ],
                                [
                                    6.0,
                                    0.008676148596279763
                                ],
                                [
                                    7.0,
                                    0.00883540672929706
                                ],
                                [
                                    8.0,
                                    0.008993687818553515
                                ],
                                [
                                    9.0,
                                    0.010117288143522179
                                ],
                                [
                                    10.0,
                                    0.011257498212425162
                                ],
                                [
                                    11.0,
                                    0.01374212049624717
                                ],
                                [
                                    12.0,
                                    0.016423128575998487
                                ],
                                [
                                    13.0,
                                    0.023512558104670327
                                ],
                                [
                                    14.0,
                                    0.031532133293664055
                                ],
                                [
                                    15.0,
                                    0.04566897946929152
                                ],
                                [
                                    16.0,
                                    0.05788007239229878
                                ],
                                [
                                    17.0,
                                    0.07832178195664172
                                ],
                                [
                                    18.0,
                                    0.10063159919171516
                                ],
                                [
                                    19.0,
                                    0.1051719215483494
                                ],
                                [
                                    20.0,
                                    0.10972006025507036
                                ],
                                [
                                    21.0,
                                    0.1196468248652283
                                ],
                                [
                                    22.0,
                                    0.1277142751985033
                                ],
                                [
                                    23.0,
                                    0.16460060830158324
                                ],
                                [
                                    24.0,
                                    0.2033599342941979
                                ],
                                [
                                    25.0,
                                    0.23194139543011816
                                ],
                                [
                                    26.0,
                                    0.28233438148308226
                                ],
                                [
                                    27.0,
                                    0.32541419498614166
                                ],
                                [
                                    28.0,
                                    0.38303339669429554
                                ],
                                [
                                    29.0,
                                    0.4385959212858764
                                ],
                                [
                                    30.0,
                                    0.5190232325471332
                                ],
                                [
                                    31.0,
                                    0.6121355029554059
                                ],
                                [
                                    32.0,
                                    0.7300295113136832
                                ],
                                [
                                    33.0,
                                    0.8549533495312208
                                ],
                                [
                                    34.0,
                                    1.0246638967020094
                                ],
                                [
                                    35.0,
                                    1.2028649541545176
                                ],
                                [
                                    36.0,
                                    1.4071921617719494
                                ],
                                [
                                    37.0,
                                    1.618901912046306
                                ],
                                [
                                    38.0,
                                    1.837414818027407
                                ],
                                [
                                    39.0,
                                    2.0760724122695553
                                ],
                                [
                                    40.0,
                                    2.336251349431777
                                ],
                                [
                                    41.0,
                                    2.5932988613404993
                                ],
                                [
                                    42.0,
                                    2.8739810618239976
                                ],
                                [
                                    43.0,
                                    3.14746538092137
                                ],
                                [
                                    44.0,
                                    3.4209115953120697
                                ],
                                [
                                    45.0,
                                    3.702150710739248
                                ],
                                [
                                    46.0,
                                    3.9269655489777824
                                ],
                                [
                                    47.0,
                                    4.119101204547423
                                ],
                                [
                                    48.0,
                                    4.345139301574533
                                ],
                                [
                                    49.0,
                                    4.55171175575438
                                ],
                                [
                                    50.0,
                                    4.656045373755926
                                ],
                                [
                                    51.0,
                                    4.747968581907254
                                ],
                                [
                                    52.0,
                                    4.725003168308656
                                ],
                                [
                                    53.0,
                                    4.66762627345319
                                ],
                                [
                                    54.0,
                                    4.447894993902319
                                ],
                                [
                                    55.0,
                                    4.140454495940632
                                ],
                                [
                                    56.0,
                                    3.7547215273351293
                                ],
                                [
                                    57.0,
                                    3.3775728652123873
                                ],
                                [
                                    58.0,
                                    2.985564344530994
                                ],
                                [
                                    59.0,
                                    2.5893936174284127
                                ],
                                [
                                    60.0,
                                    2.1850508963101465
                                ],
                                [
                                    61.0,
                                    1.7946105308649052
                                ],
                                [
                                    62.0,
                                    1.428720343998349
                                ],
                                [
                                    63.0,
                                    1.112770771923487
                                ],
                                [
                                    64.0,
                                    0.8695113015677713
                                ],
                                [
                                    65.0,
                                    0.6357330638672695
                                ],
                                [
                                    66.0,
                                    0.5161321600588008
                                ],
                                [
                                    67.0,
                                    0.4119167643523161
                                ],
                                [
                                    68.0,
                                    0.3172705352395209
                                ],
                                [
                                    69.0,
                                    0.2245490823355852
                                ],
                                [
                                    70.0,
                                    0.14282327991616886
                                ],
                                [
                                    71.0,
                                    0.0724751520917613
                                ],
                                [
                                    72.0,
                                    0.051718834436427136
                                ],
                                [
                                    73.0,
                                    0.037589804610886415
                                ],
                                [
                                    74.0,
                                    0.02864985419917922
                                ],
                                [
                                    75.0,
                                    0.01780564549759036
                                ],
                                [
                                    76.0,
                                    0.013410902661321625
                                ],
                                [
                                    77.0,
                                    0.010606787067704179
                                ],
                                [
                                    78.0,
                                    0.007960952563343188
                                ],
                                [
                                    79.0,
                                    0.006624356698510901
                                ],
                                [
                                    80.0,
                                    0.0052818985711135585
                                ],
                                [
                                    81.0,
                                    0.004772858771714712
                                ],
                                [
                                    82.0,
                                    0.0042853139350543966
                                ],
                                [
                                    83.0,
                                    0.00409674448921183
                                ],
                                [
                                    84.0,
                                    0.00391110617465179
                                ],
                                [
                                    85.0,
                                    0.004026397338431183
                                ],
                                [
                                    86.0,
                                    0.004141688502210576
                                ],
                                [
                                    87.0,
                                    0.004135826239645523
                                ],
                                [
                                    88.0,
                                    0.004130941020841311
                                ],
                                [
                                    89.0,
                                    0.004078180657755826
                                ],
                                [
                                    90.0,
                                    0.004026397338431183
                                ],
                                [
                                    91.0,
                                    0.003945302706281271
                                ],
                                [
                                    92.0,
                                    0.003863231030370516
                                ],
                                [
                                    93.0,
                                    0.0035964980836605638
                                ],
                                [
                                    94.0,
                                    0.0033307421807114543
                                ],
                                [
                                    95.0,
                                    0.00326137207369165
                                ],
                                [
                                    96.0,
                                    0.0031900478791501608
                                ],
                                [
                                    97.0,
                                    0.004180770252644269
                                ],
                                [
                                    98.0,
                                    0.005172469669899219
                                ],
                                [
                                    99.0,
                                    0.039605445889504105
                                ],
                                [
                                    100.0,
                                    0.07403842210910899
                                ]
                            ],
                            "color": "#f0ad4e",
                            "showlegend": true,
                            "line": {
                                "dash": "solid"
                            }
                        },
                        {
                            "name": "glp1_PAMctl3.R1",
                            "data": [
                                [
                                    0.0,
                                    0.0016115089775532176
                                ],
                                [
                                    1.0,
                                    0.0009249489397790656
                                ],
                                [
                                    2.0,
                                    0.00023838890200491382
                                ],
                                [
                                    3.0,
                                    0.001585286198332677
                                ],
                                [
                                    4.0,
                                    0.0029321834946604403
                                ],
                                [
                                    5.0,
                                    0.005293425569019112
                                ],
                                [
                                    6.0,
                                    0.007654667643377783
                                ],
                                [
                                    7.0,
                                    0.008231568786229675
                                ],
                                [
                                    8.0,
                                    0.008808469929081566
                                ],
                                [
                                    9.0,
                                    0.008393673239593016
                                ],
                                [
                                    10.0,
                                    0.007919279324603238
                                ],
                                [
                                    11.0,
                                    0.009522444690586282
                                ],
                                [
                                    12.0,
                                    0.011429555906625593
                                ],
                                [
                                    13.0,
                                    0.01823913489239596
                                ],
                                [
                                    14.0,
                                    0.025566017795516986
                                ],
                                [
                                    15.0,
                                    0.039844321081101294
                                ],
                                [
                                    16.0,
                                    0.05284247596291922
                                ],
                                [
                                    17.0,
                                    0.06669406311391474
                                ],
                                [
                                    18.0,
                                    0.08198790312203999
                                ],
                                [
                                    19.0,
                                    0.08994890050449408
                                ],
                                [
                                    20.0,
                                    0.09739497785861757
                                ],
                                [
                                    21.0,
                                    0.10227956646069827
                                ],
                                [
                                    22.0,
                                    0.10638223946420283
                                ],
                                [
                                    23.0,
                                    0.12580378331054315
                                ],
                                [
                                    24.0,
                                    0.14658414389831148
                                ],
                                [
                                    25.0,
                                    0.16502590935741163
                                ],
                                [
                                    26.0,
                                    0.20104528050584408
                                ],
                                [
                                    27.0,
                                    0.23472486458109829
                                ],
                                [
                                    28.0,
                                    0.28073988239059683
                                ],
                                [
                                    29.0,
                                    0.32263315608443033
                                ],
                                [
                                    30.0,
                                    0.37321808914536303
                                ],
                                [
                                    31.0,
                                    0.4319368515427034
                                ],
                                [
                                    32.0,
                                    0.5001804425196501
                                ],
                                [
                                    33.0,
                                    0.5729367354115498
                                ],
                                [
                                    34.0,
                                    0.6802010138131708
                                ],
                                [
                                    35.0,
                                    0.7891423581403963
                                ],
                                [
                                    36.0,
                                    0.9235269499786064
                                ],
                                [
                                    37.0,
                                    1.0696092852381975
                                ],
                                [
                                    38.0,
                                    1.2187489581660016
                                ],
                                [
                                    39.0,
                                    1.3923485243840201
                                ],
                                [
                                    40.0,
                                    1.6142254190915635
                                ],
                                [
                                    41.0,
                                    1.8433982061449674
                                ],
                                [
                                    42.0,
                                    2.1604971638693535
                                ],
                                [
                                    43.0,
                                    2.458824187505363
                                ],
                                [
                                    44.0,
                                    2.697214281454787
                                ],
                                [
                                    45.0,
                                    2.9738693700095293
                                ],
                                [
                                    46.0,
                                    3.2405192763471256
                                ],
                                [
                                    47.0,
                                    3.489777520338954
                                ],
                                [
                                    48.0,
                                    3.886025169362502
                                ],
                                [
                                    49.0,
                                    4.292075370036491
                                ],
                                [
                                    50.0,
                                    4.79507714521137
                                ],
                                [
                                    51.0,
                                    5.306296185838357
                                ],
                                [
                                    52.0,
                                    5.492058353836666
                                ],
                                [
                                    53.0,
                                    5.6362085470455074
                                ],
                                [
                                    54.0,
                                    5.537803992186899
                                ],
                                [
                                    55.0,
                                    5.255782769448026
                                ],
                                [
                                    56.0,
                                    4.749114572960312
                                ],
                                [
                                    57.0,
                                    4.224279950195314
                                ],
                                [
                                    58.0,
                                    3.8086083734364053
                                ],
                                [
                                    59.0,
                                    3.4312494690632174
                                ],
                                [
                                    60.0,
                                    2.9457347117949095
                                ],
                                [
                                    61.0,
                                    2.455967096514834
                                ],
                                [
                                    62.0,
                                    1.9536769122124407
                                ],
                                [
                                    63.0,
                                    1.5050266147501725
                                ],
                                [
                                    64.0,
                                    1.1265198678138306
                                ],
                                [
                                    65.0,
                                    0.759042183428746
                                ],
                                [
                                    66.0,
                                    0.6260879250025654
                                ],
                                [
                                    67.0,
                                    0.529040994940875
                                ],
                                [
                                    68.0,
                                    0.4134760149714429
                                ],
                                [
                                    69.0,
                                    0.2871668471886493
                                ],
                                [
                                    70.0,
                                    0.1635967678898922
                                ],
                                [
                                    71.0,
                                    0.056127475032546933
                                ],
                                [
                                    72.0,
                                    0.03136363589227649
                                ],
                                [
                                    73.0,
                                    0.01904131354764249
                                ],
                                [
                                    74.0,
                                    0.013702594087242446
                                ],
                                [
                                    75.0,
                                    0.007962189326964122
                                ],
                                [
                                    76.0,
                                    0.005341103349420094
                                ],
                                [
                                    77.0,
                                    0.003674764924405747
                                ],
                                [
                                    78.0,
                                    0.002152651785104372
                                ],
                                [
                                    79.0,
                                    0.0015101936942011293
                                ],
                                [
                                    80.0,
                                    0.0008665436587878618
                                ],
                                [
                                    81.0,
                                    0.0005769011428518914
                                ],
                                [
                                    82.0,
                                    0.0002979861275061423
                                ],
                                [
                                    83.0,
                                    0.00021455001180442247
                                ],
                                [
                                    84.0,
                                    0.00012634611806260434
                                ],
                                [
                                    85.0,
                                    0.00013707361865282545
                                ],
                                [
                                    86.0,
                                    0.00015018500826309572
                                ],
                                [
                                    87.0,
                                    0.0001847513990538082
                                ],
                                [
                                    88.0,
                                    0.00021931778984452075
                                ],
                                [
                                    89.0,
                                    0.00018713528807385736
                                ],
                                [
                                    90.0,
                                    0.000154952786303194
                                ],
                                [
                                    91.0,
                                    0.0002896425159359703
                                ],
                                [
                                    92.0,
                                    0.0004243322455687467
                                ],
                                [
                                    93.0,
                                    0.0006615292030636359
                                ],
                                [
                                    94.0,
                                    0.0008987261605585251
                                ],
                                [
                                    95.0,
                                    0.001822483155827566
                                ],
                                [
                                    96.0,
                                    0.0027462401510966075
                                ],
                                [
                                    97.0,
                                    0.0025555290294926765
                                ],
                                [
                                    98.0,
                                    0.002364817907888745
                                ],
                                [
                                    99.0,
                                    0.0014124542443791147
                                ],
                                [
                                    100.0,
                                    0.0004600905808694837
                                ]
                            ],
                            "color": "#f0ad4e",
                            "showlegend": true,
                            "line": {
                                "dash": "solid"
                            }
                        },
                        {
                            "name": "glp1_PAMctl3.R2",
                            "data": [
                                [
                                    0.0,
                                    0.0019339395347485176
                                ],
                                [
                                    1.0,
                                    0.001093355458301104
                                ],
                                [
                                    2.0,
                                    0.0002527713818536904
                                ],
                                [
                                    3.0,
                                    0.0016000905398474174
                                ],
                                [
                                    4.0,
                                    0.002947409697841144
                                ],
                                [
                                    5.0,
                                    0.005386891996297043
                                ],
                                [
                                    6.0,
                                    0.00782637429475294
                                ],
                                [
                                    7.0,
                                    0.008240108584862519
                                ],
                                [
                                    8.0,
                                    0.008653842874972097
                                ],
                                [
                                    9.0,
                                    0.008408225400152002
                                ],
                                [
                                    10.0,
                                    0.008110145940418876
                                ],
                                [
                                    11.0,
                                    0.009726928930011348
                                ],
                                [
                                    12.0,
                                    0.011675176278827056
                                ],
                                [
                                    13.0,
                                    0.018577504248407307
                                ],
                                [
                                    14.0,
                                    0.02602233683470185
                                ],
                                [
                                    15.0,
                                    0.04038738215816062
                                ],
                                [
                                    16.0,
                                    0.05331091521435001
                                ],
                                [
                                    17.0,
                                    0.0661867555569821
                                ],
                                [
                                    18.0,
                                    0.08056014710531341
                                ],
                                [
                                    19.0,
                                    0.08845567583472443
                                ],
                                [
                                    20.0,
                                    0.09585996961449526
                                ],
                                [
                                    21.0,
                                    0.10146505577531696
                                ],
                                [
                                    22.0,
                                    0.10629275070515465
                                ],
                                [
                                    23.0,
                                    0.12559637651747185
                                ],
                                [
                                    24.0,
                                    0.1462771294337561
                                ],
                                [
                                    25.0,
                                    0.16523736770846073
                                ],
                                [
                                    26.0,
                                    0.2013777137243438
                                ],
                                [
                                    27.0,
                                    0.23436437905625038
                                ],
                                [
                                    28.0,
                                    0.27933145403375076
                                ],
                                [
                                    29.0,
                                    0.32077642211504453
                                ],
                                [
                                    30.0,
                                    0.3716287779455157
                                ],
                                [
                                    31.0,
                                    0.4301560837051954
                                ],
                                [
                                    32.0,
                                    0.5004956822951794
                                ],
                                [
                                    33.0,
                                    0.5753434346341673
                                ],
                                [
                                    34.0,
                                    0.6815121842840729
                                ],
                                [
                                    35.0,
                                    0.7908751534244788
                                ],
                                [
                                    36.0,
                                    0.9251694885769632
                                ],
                                [
                                    37.0,
                                    1.0683215529548773
                                ],
                                [
                                    38.0,
                                    1.2170393570049283
                                ],
                                [
                                    39.0,
                                    1.3915887270354517
                                ],
                                [
                                    40.0,
                                    1.6113674819680408
                                ],
                                [
                                    41.0,
                                    1.8371757882121114
                                ],
                                [
                                    42.0,
                                    2.1535775961761128
                                ],
                                [
                                    43.0,
                                    2.4545090801799647
                                ],
                                [
                                    44.0,
                                    2.6963767153966174
                                ],
                                [
                                    45.0,
                                    2.9739089618114187
                                ],
                                [
                                    46.0,
                                    3.2354581875953303
                                ],
                                [
                                    47.0,
                                    3.4783369083393976
                                ],
                                [
                                    48.0,
                                    3.8781961957573183
                                ],
                                [
                                    49.0,
                                    4.29095516987465
                                ],
                                [
                                    50.0,
                                    4.78941675793661
                                ],
                                [
                                    51.0,
                                    5.2914576841510454
                                ],
                                [
                                    52.0,
                                    5.473150230354614
                                ],
                                [
                                    53.0,
                                    5.6179000006366975
                                ],
                                [
                                    54.0,
                                    5.516833179019584
                                ],
                                [
                                    55.0,
                                    5.234486353171173
                                ],
                                [
                                    56.0,
                                    4.740531726540378
                                ],
                                [
                                    57.0,
                                    4.225684114417968
                                ],
                                [
                                    58.0,
                                    3.8054886539392143
                                ],
                                [
                                    59.0,
                                    3.422920359821493
                                ],
                                [
                                    60.0,
                                    2.943972245511502
                                ],
                                [
                                    61.0,
                                    2.4627456118113105
                                ],
                                [
                                    62.0,
                                    1.9623214685864672
                                ],
                                [
                                    63.0,
                                    1.5126829113931144
                                ],
                                [
                                    64.0,
                                    1.131544206364273
                                ],
                                [
                                    65.0,
                                    0.7612043240026434
                                ],
                                [
                                    66.0,
                                    0.6281559609918435
                                ],
                                [
                                    67.0,
                                    0.531927565165118
                                ],
                                [
                                    68.0,
                                    0.4148801075527922
                                ],
                                [
                                    69.0,
                                    0.28734025295786036
                                ],
                                [
                                    70.0,
                                    0.1659622969545317
                                ],
                                [
                                    71.0,
                                    0.06036347523163576
                                ],
                                [
                                    72.0,
                                    0.03474533414433203
                                ],
                                [
                                    73.0,
                                    0.02177530069242428
                                ],
                                [
                                    74.0,
                                    0.01618094539215298
                                ],
                                [
                                    75.0,
                                    0.010008315939999419
                                ],
                                [
                                    76.0,
                                    0.0073160622596898294
                                ],
                                [
                                    77.0,
                                    0.005670663641962978
                                ],
                                [
                                    78.0,
                                    0.004092034823216345
                                ],
                                [
                                    79.0,
                                    0.0034136059728637523
                                ],
                                [
                                    80.0,
                                    0.0027423310295447536
                                ],
                                [
                                    81.0,
                                    0.002445443887650561
                                ],
                                [
                                    82.0,
                                    0.0021497490635953007
                                ],
                                [
                                    83.0,
                                    0.0020126325121180627
                                ],
                                [
                                    84.0,
                                    0.0018767082784797576
                                ],
                                [
                                    85.0,
                                    0.00182543861140566
                                ],
                                [
                                    86.0,
                                    0.0017837074870430225
                                ],
                                [
                                    87.0,
                                    0.0017240915950963972
                                ],
                                [
                                    88.0,
                                    0.0016632833853108397
                                ],
                                [
                                    89.0,
                                    0.0016155906717535398
                                ],
                                [
                                    90.0,
                                    0.001566705640357307
                                ],
                                [
                                    91.0,
                                    0.0015249745159946696
                                ],
                                [
                                    92.0,
                                    0.0014832433916320321
                                ],
                                [
                                    93.0,
                                    0.001530936105189332
                                ],
                                [
                                    94.0,
                                    0.001578628818746632
                                ],
                                [
                                    95.0,
                                    0.00177297662649263
                                ],
                                [
                                    96.0,
                                    0.0019673244342386276
                                ],
                                [
                                    97.0,
                                    0.002981986915170187
                                ],
                                [
                                    98.0,
                                    0.003996649396101745
                                ],
                                [
                                    99.0,
                                    0.03121845797676969
                                ],
                                [
                                    100.0,
                                    0.058440266557437635
                                ]
                            ],
                            "color": "#f0ad4e",
                            "showlegend": true,
                            "line": {
                                "dash": "solid"
                            }
                        },
                        {
                            "name": "glp1_PREs1.R1",
                            "data": [
                                [
                                    0.0,
                                    0.0032974272704969425
                                ],
                                [
                                    1.0,
                                    0.0019119723753828687
                                ],
                                [
                                    2.0,
                                    0.0005265174802687947
                                ],
                                [
                                    3.0,
                                    0.0024555942370728247
                                ],
                                [
                                    4.0,
                                    0.004384670993876854
                                ],
                                [
                                    5.0,
                                    0.007971385411018658
                                ],
                                [
                                    6.0,
                                    0.011558099828160459
                                ],
                                [
                                    7.0,
                                    0.012630470176391536
                                ],
                                [
                                    8.0,
                                    0.013702840524622612
                                ],
                                [
                                    9.0,
                                    0.012724172439829203
                                ],
                                [
                                    10.0,
                                    0.011645852741538593
                                ],
                                [
                                    11.0,
                                    0.014574420308344403
                                ],
                                [
                                    12.0,
                                    0.01797744854239808
                                ],
                                [
                                    13.0,
                                    0.027178862078225476
                                ],
                                [
                                    14.0,
                                    0.03704585915196328
                                ],
                                [
                                    15.0,
                                    0.05709219417756445
                                ],
                                [
                                    16.0,
                                    0.07533364512885438
                                ],
                                [
                                    17.0,
                                    0.0925808109514446
                                ],
                                [
                                    18.0,
                                    0.11159344640420167
                                ],
                                [
                                    19.0,
                                    0.12075395815836977
                                ],
                                [
                                    20.0,
                                    0.12961700240956114
                                ],
                                [
                                    21.0,
                                    0.13655245724146337
                                ],
                                [
                                    22.0,
                                    0.14226903897991847
                                ],
                                [
                                    23.0,
                                    0.1690946583983591
                                ],
                                [
                                    24.0,
                                    0.1975883268397417
                                ],
                                [
                                    25.0,
                                    0.21886915200269624
                                ],
                                [
                                    26.0,
                                    0.2603532262990722
                                ],
                                [
                                    27.0,
                                    0.30104752437504495
                                ],
                                [
                                    28.0,
                                    0.35568858632808126
                                ],
                                [
                                    29.0,
                                    0.4036165504076904
                                ],
                                [
                                    30.0,
                                    0.46138399581701195
                                ],
                                [
                                    31.0,
                                    0.5284517627069008
                                ],
                                [
                                    32.0,
                                    0.6093086356972753
                                ],
                                [
                                    33.0,
                                    0.6954418385216996
                                ],
                                [
                                    34.0,
                                    0.8206741699373838
                                ],
                                [
                                    35.0,
                                    0.9487473160064958
                                ],
                                [
                                    36.0,
                                    1.097848439861032
                                ],
                                [
                                    37.0,
                                    1.260189098604305
                                ],
                                [
                                    38.0,
                                    1.434708820588202
                                ],
                                [
                                    39.0,
                                    1.625367641946101
                                ],
                                [
                                    40.0,
                                    1.8441468100291465
                                ],
                                [
                                    41.0,
                                    2.0705009880754943
                                ],
                                [
                                    42.0,
                                    2.3695235024240255
                                ],
                                [
                                    43.0,
                                    2.6583659351519358
                                ],
                                [
                                    44.0,
                                    2.906414418190376
                                ],
                                [
                                    45.0,
                                    3.1794836365729453
                                ],
                                [
                                    46.0,
                                    3.4301870170754527
                                ],
                                [
                                    47.0,
                                    3.6584509364909112
                                ],
                                [
                                    48.0,
                                    3.9889603860295284
                                ],
                                [
                                    49.0,
                                    4.319160469365048
                                ],
                                [
                                    50.0,
                                    4.695319281910473
                                ],
                                [
                                    51.0,
                                    5.065641782047494
                                ],
                                [
                                    52.0,
                                    5.175378287564364
                                ],
                                [
                                    53.0,
                                    5.262793575326617
                                ],
                                [
                                    54.0,
                                    5.109928743890668
                                ],
                                [
                                    55.0,
                                    4.8002211968352135
                                ],
                                [
                                    56.0,
                                    4.348913912681538
                                ],
                                [
                                    57.0,
                                    3.8766783023559355
                                ],
                                [
                                    58.0,
                                    3.5002361520139256
                                ],
                                [
                                    59.0,
                                    3.1614645425801307
                                ],
                                [
                                    60.0,
                                    2.691172138717723
                                ],
                                [
                                    61.0,
                                    2.223205930728594
                                ],
                                [
                                    62.0,
                                    1.7808710101334537
                                ],
                                [
                                    63.0,
                                    1.38454910656751
                                ],
                                [
                                    64.0,
                                    1.0476790581464934
                                ],
                                [
                                    65.0,
                                    0.7239927694574051
                                ],
                                [
                                    66.0,
                                    0.6135891930651103
                                ],
                                [
                                    67.0,
                                    0.5315074976312291
                                ],
                                [
                                    68.0,
                                    0.4168278258836439
                                ],
                                [
                                    69.0,
                                    0.29296830699419724
                                ],
                                [
                                    70.0,
                                    0.17368532563804734
                                ],
                                [
                                    71.0,
                                    0.06843537373482424
                                ],
                                [
                                    72.0,
                                    0.04200166775155544
                                ],
                                [
                                    73.0,
                                    0.02784221460986356
                                ],
                                [
                                    74.0,
                                    0.0205379000742702
                                ],
                                [
                                    75.0,
                                    0.011688241860712776
                                ],
                                [
                                    76.0,
                                    0.0078018289343219265
                                ],
                                [
                                    77.0,
                                    0.005616930124957917
                                ],
                                [
                                    78.0,
                                    0.003564404354418549
                                ],
                                [
                                    79.0,
                                    0.002453363230800499
                                ],
                                [
                                    80.0,
                                    0.0013341417508505897
                                ],
                                [
                                    81.0,
                                    0.0009199182529555071
                                ],
                                [
                                    82.0,
                                    0.0005242864739964692
                                ],
                                [
                                    83.0,
                                    0.0003978627852313632
                                ],
                                [
                                    84.0,
                                    0.0002706954277088153
                                ],
                                [
                                    85.0,
                                    0.0002877998091299767
                                ],
                                [
                                    86.0,
                                    0.0003049041905511381
                                ],
                                [
                                    87.0,
                                    0.0004015811290185722
                                ],
                                [
                                    88.0,
                                    0.0004997454050008898
                                ],
                                [
                                    89.0,
                                    0.0006432734751871573
                                ],
                                [
                                    90.0,
                                    0.0007868015453734248
                                ],
                                [
                                    91.0,
                                    0.001210692737115251
                                ],
                                [
                                    92.0,
                                    0.0016345839288570772
                                ],
                                [
                                    93.0,
                                    0.002840814653427677
                                ],
                                [
                                    94.0,
                                    0.004047045377998277
                                ],
                                [
                                    95.0,
                                    0.009039293746705084
                                ],
                                [
                                    96.0,
                                    0.01403154211541189
                                ],
                                [
                                    97.0,
                                    0.01336744591501636
                                ],
                                [
                                    98.0,
                                    0.012703349714620832
                                ],
                                [
                                    99.0,
                                    0.007313238560682664
                                ],
                                [
                                    100.0,
                                    0.0019231274067444957
                                ]
                            ],
                            "color": "#f0ad4e",
                            "showlegend": true,
                            "line": {
                                "dash": "solid"
                            }
                        },
                        {
                            "name": "glp1_PREs1.R2",
                            "data": [
                                [
                                    0.0,
                                    0.004235004129017421
                                ],
                                [
                                    1.0,
                                    0.0024061847071753938
                                ],
                                [
                                    2.0,
                                    0.000577365285333366
                                ],
                                [
                                    3.0,
                                    0.0026331130731891525
                                ],
                                [
                                    4.0,
                                    0.004688860861044939
                                ],
                                [
                                    5.0,
                                    0.008368820527615594
                                ],
                                [
                                    6.0,
                                    0.012048780194186249
                                ],
                                [
                                    7.0,
                                    0.012774206938000722
                                ],
                                [
                                    8.0,
                                    0.013500377709244749
                                ],
                                [
                                    9.0,
                                    0.012786111376873575
                                ],
                                [
                                    10.0,
                                    0.012020507151863223
                                ],
                                [
                                    11.0,
                                    0.015006289226660642
                                ],
                                [
                                    12.0,
                                    0.01840128638771238
                                ],
                                [
                                    13.0,
                                    0.027514878372310834
                                ],
                                [
                                    14.0,
                                    0.03727428616576156
                                ],
                                [
                                    15.0,
                                    0.056584774072388086
                                ],
                                [
                                    16.0,
                                    0.07421227193336502
                                ],
                                [
                                    17.0,
                                    0.09243945590256193
                                ],
                                [
                                    18.0,
                                    0.11229382786019193
                                ],
                                [
                                    19.0,
                                    0.12092156993329206
                                ],
                                [
                                    20.0,
                                    0.12932387169523757
                                ],
                                [
                                    21.0,
                                    0.13661087634028263
                                ],
                                [
                                    22.0,
                                    0.1426456828213895
                                ],
                                [
                                    23.0,
                                    0.1695958443746694
                                ],
                                [
                                    24.0,
                                    0.19822453180902153
                                ],
                                [
                                    25.0,
                                    0.219725436468253
                                ],
                                [
                                    26.0,
                                    0.26070125909604225
                                ],
                                [
                                    27.0,
                                    0.30055806446978334
                                ],
                                [
                                    28.0,
                                    0.35525077678881734
                                ],
                                [
                                    29.0,
                                    0.40339307161806404
                                ],
                                [
                                    30.0,
                                    0.4631317779643286
                                ],
                                [
                                    31.0,
                                    0.5330465474645938
                                ],
                                [
                                    32.0,
                                    0.6140086362388664
                                ],
                                [
                                    33.0,
                                    0.6983560498176066
                                ],
                                [
                                    34.0,
                                    0.8236286921589264
                                ],
                                [
                                    35.0,
                                    0.9528655126449062
                                ],
                                [
                                    36.0,
                                    1.1014983841919113
                                ],
                                [
                                    37.0,
                                    1.2632075378133154
                                ],
                                [
                                    38.0,
                                    1.4337527611880947
                                ],
                                [
                                    39.0,
                                    1.620743222838291
                                ],
                                [
                                    40.0,
                                    1.8404344340447847
                                ],
                                [
                                    41.0,
                                    2.0656016871327907
                                ],
                                [
                                    42.0,
                                    2.3622193823356596
                                ],
                                [
                                    43.0,
                                    2.652037410859841
                                ],
                                [
                                    44.0,
                                    2.9038401018984255
                                ],
                                [
                                    45.0,
                                    3.1778966533549493
                                ],
                                [
                                    46.0,
                                    3.4249398009266816
                                ],
                                [
                                    47.0,
                                    3.648349661226083
                                ],
                                [
                                    48.0,
                                    3.9800162565529194
                                ],
                                [
                                    49.0,
                                    4.31465598548825
                                ],
                                [
                                    50.0,
                                    4.688788690384272
                                ],
                                [
                                    51.0,
                                    5.058117954195097
                                ],
                                [
                                    52.0,
                                    5.170869358924465
                                ],
                                [
                                    53.0,
                                    5.256515100367775
                                ],
                                [
                                    54.0,
                                    5.097067790132213
                                ],
                                [
                                    55.0,
                                    4.78558145077715
                                ],
                                [
                                    56.0,
                                    4.33885994179905
                                ],
                                [
                                    57.0,
                                    3.8731947504370923
                                ],
                                [
                                    58.0,
                                    3.4835148483731246
                                ],
                                [
                                    59.0,
                                    3.124994071031421
                                ],
                                [
                                    60.0,
                                    2.671908151420921
                                ],
                                [
                                    61.0,
                                    2.226862192214174
                                ],
                                [
                                    62.0,
                                    1.7882200770935928
                                ],
                                [
                                    63.0,
                                    1.3904131634166146
                                ],
                                [
                                    64.0,
                                    1.0513449832205817
                                ],
                                [
                                    65.0,
                                    0.7271000615035393
                                ],
                                [
                                    66.0,
                                    0.616329257791643
                                ],
                                [
                                    67.0,
                                    0.5340852097562502
                                ],
                                [
                                    68.0,
                                    0.41814267138152883
                                ],
                                [
                                    69.0,
                                    0.2926423566467657
                                ],
                                [
                                    70.0,
                                    0.17391938776780366
                                ],
                                [
                                    71.0,
                                    0.07039838732947477
                                ],
                                [
                                    72.0,
                                    0.04431724981391316
                                ],
                                [
                                    73.0,
                                    0.02974993677068897
                                ],
                                [
                                    74.0,
                                    0.022419034507300237
                                ],
                                [
                                    75.0,
                                    0.013852302683423464
                                ],
                                [
                                    76.0,
                                    0.010123237206502291
                                ],
                                [
                                    77.0,
                                    0.007761694145100095
                                ],
                                [
                                    78.0,
                                    0.005527379774151516
                                ],
                                [
                                    79.0,
                                    0.004534847183127405
                                ],
                                [
                                    80.0,
                                    0.0035356183452373135
                                ],
                                [
                                    81.0,
                                    0.0030356319125774914
                                ],
                                [
                                    82.0,
                                    0.0025579663028042683
                                ],
                                [
                                    83.0,
                                    0.0024947239712922375
                                ],
                                [
                                    84.0,
                                    0.002430737612350653
                                ],
                                [
                                    85.0,
                                    0.0023481505676702357
                                ],
                                [
                                    86.0,
                                    0.0022618433858420522
                                ],
                                [
                                    87.0,
                                    0.0022692836601375856
                                ],
                                [
                                    88.0,
                                    0.002280444071580885
                                ],
                                [
                                    89.0,
                                    0.0021852085605980616
                                ],
                                [
                                    90.0,
                                    0.002091461104474345
                                ],
                                [
                                    91.0,
                                    0.002075836528453726
                                ],
                                [
                                    92.0,
                                    0.002059467925003553
                                ],
                                [
                                    93.0,
                                    0.002023010580955441
                                ],
                                [
                                    94.0,
                                    0.0019865532369073287
                                ],
                                [
                                    95.0,
                                    0.0021874406428867214
                                ],
                                [
                                    96.0,
                                    0.0023883280488661146
                                ],
                                [
                                    97.0,
                                    0.0037982600278696306
                                ],
                                [
                                    98.0,
                                    0.0052081920068731465
                                ],
                                [
                                    99.0,
                                    0.04929553734505434
                                ],
                                [
                                    100.0,
                                    0.09338288268323552
                                ]
                            ],
                            "color": "#f0ad4e",
                            "showlegend": true,
                            "line": {
                                "dash": "solid"
                            }
                        },
                        {
                            "name": "glp1_PREs2.R1",
                            "data": [
                                [
                                    0.0,
                                    0.010250759495506004
                                ],
                                [
                                    1.0,
                                    0.005466838653185388
                                ],
                                [
                                    2.0,
                                    0.0006829178108647702
                                ],
                                [
                                    3.0,
                                    0.0023902123380266957
                                ],
                                [
                                    4.0,
                                    0.004097506865188621
                                ],
                                [
                                    5.0,
                                    0.007282514334631313
                                ],
                                [
                                    6.0,
                                    0.010467521804074002
                                ],
                                [
                                    7.0,
                                    0.012118877670960317
                                ],
                                [
                                    8.0,
                                    0.013770233537846628
                                ],
                                [
                                    9.0,
                                    0.012825103256939927
                                ],
                                [
                                    10.0,
                                    0.011766930266726254
                                ],
                                [
                                    11.0,
                                    0.014334281695625723
                                ],
                                [
                                    12.0,
                                    0.017431885008387767
                                ],
                                [
                                    13.0,
                                    0.02742043203385184
                                ],
                                [
                                    14.0,
                                    0.03799750038096558
                                ],
                                [
                                    15.0,
                                    0.057193783965546634
                                ],
                                [
                                    16.0,
                                    0.07468743457798872
                                ],
                                [
                                    17.0,
                                    0.09226266240333275
                                ],
                                [
                                    18.0,
                                    0.11142398432524153
                                ],
                                [
                                    19.0,
                                    0.12421529130826495
                                ],
                                [
                                    20.0,
                                    0.13692269030087495
                                ],
                                [
                                    21.0,
                                    0.14604185731455555
                                ],
                                [
                                    22.0,
                                    0.15386045047682811
                                ],
                                [
                                    23.0,
                                    0.1813869328874525
                                ],
                                [
                                    24.0,
                                    0.2107861950285541
                                ],
                                [
                                    25.0,
                                    0.2383639545444311
                                ],
                                [
                                    26.0,
                                    0.2912085076735489
                                ],
                                [
                                    27.0,
                                    0.33730079835189786
                                ],
                                [
                                    28.0,
                                    0.39587556799299867
                                ],
                                [
                                    29.0,
                                    0.45020016484190867
                                ],
                                [
                                    30.0,
                                    0.520531376250934
                                ],
                                [
                                    31.0,
                                    0.6020083657198754
                                ],
                                [
                                    32.0,
                                    0.6988055557717999
                                ],
                                [
                                    33.0,
                                    0.8003400511158155
                                ],
                                [
                                    34.0,
                                    0.9552481860840555
                                ],
                                [
                                    35.0,
                                    1.1162769427974524
                                ],
                                [
                                    36.0,
                                    1.3015446202415255
                                ],
                                [
                                    37.0,
                                    1.5194012288511658
                                ],
                                [
                                    38.0,
                                    1.7744150925488817
                                ],
                                [
                                    39.0,
                                    2.0295664721197757
                                ],
                                [
                                    40.0,
                                    2.2760403670154146
                                ],
                                [
                                    41.0,
                                    2.5264952299006684
                                ],
                                [
                                    42.0,
                                    2.8614687469073496
                                ],
                                [
                                    43.0,
                                    3.20100476089276
                                ],
                                [
                                    44.0,
                                    3.478910355919515
                                ],
                                [
                                    45.0,
                                    3.7426564775640054
                                ],
                                [
                                    46.0,
                                    3.962289138637397
                                ],
                                [
                                    47.0,
                                    4.1680874697913755
                                ],
                                [
                                    48.0,
                                    4.43201306130425
                                ],
                                [
                                    49.0,
                                    4.673316126290662
                                ],
                                [
                                    50.0,
                                    4.837733833505756
                                ],
                                [
                                    51.0,
                                    4.973418880948033
                                ],
                                [
                                    52.0,
                                    4.88777679206607
                                ],
                                [
                                    53.0,
                                    4.764670950853271
                                ],
                                [
                                    54.0,
                                    4.490728842984796
                                ],
                                [
                                    55.0,
                                    4.137279252644581
                                ],
                                [
                                    56.0,
                                    3.751428358728475
                                ],
                                [
                                    57.0,
                                    3.3649807857694287
                                ],
                                [
                                    58.0,
                                    2.907108866748471
                                ],
                                [
                                    59.0,
                                    2.467935610313392
                                ],
                                [
                                    60.0,
                                    2.1165778927897354
                                ],
                                [
                                    61.0,
                                    1.7687827686923812
                                ],
                                [
                                    62.0,
                                    1.4172898660730582
                                ],
                                [
                                    63.0,
                                    1.109504868737836
                                ],
                                [
                                    64.0,
                                    0.8347644695716763
                                ],
                                [
                                    65.0,
                                    0.573636976461338
                                ],
                                [
                                    66.0,
                                    0.47059446806739247
                                ],
                                [
                                    67.0,
                                    0.3903772638434083
                                ],
                                [
                                    68.0,
                                    0.30537846955461495
                                ],
                                [
                                    69.0,
                                    0.21666907746753938
                                ],
                                [
                                    70.0,
                                    0.13608361039674077
                                ],
                                [
                                    71.0,
                                    0.06552165201407845
                                ],
                                [
                                    72.0,
                                    0.04539655359117109
                                ],
                                [
                                    73.0,
                                    0.032926893904732454
                                ],
                                [
                                    74.0,
                                    0.02460951435500231
                                ],
                                [
                                    75.0,
                                    0.013809856755541854
                                ],
                                [
                                    76.0,
                                    0.00905157446584756
                                ],
                                [
                                    77.0,
                                    0.006403811212801898
                                ],
                                [
                                    78.0,
                                    0.003961156380766815
                                ],
                                [
                                    79.0,
                                    0.002714190412122952
                                ],
                                [
                                    80.0,
                                    0.0014439166683642497
                                ],
                                [
                                    81.0,
                                    0.000946295669662446
                                ],
                                [
                                    82.0,
                                    0.0004708170573197392
                                ],
                                [
                                    83.0,
                                    0.0003787513456161268
                                ],
                                [
                                    84.0,
                                    0.00028785102266825637
                                ],
                                [
                                    85.0,
                                    0.00022375464110245031
                                ],
                                [
                                    86.0,
                                    0.0001619890370481281
                                ],
                                [
                                    87.0,
                                    0.00022492002985819223
                                ],
                                [
                                    88.0,
                                    0.00028668563391251445
                                ],
                                [
                                    89.0,
                                    0.00036709745805870754
                                ],
                                [
                                    90.0,
                                    0.00044750928220490063
                                ],
                                [
                                    91.0,
                                    0.000703894808468125
                                ],
                                [
                                    92.0,
                                    0.0009602803347313492
                                ],
                                [
                                    93.0,
                                    0.001665340531955216
                                ],
                                [
                                    94.0,
                                    0.002370400729179083
                                ],
                                [
                                    95.0,
                                    0.005319999669961904
                                ],
                                [
                                    96.0,
                                    0.008269598610744725
                                ],
                                [
                                    97.0,
                                    0.007258041170760733
                                ],
                                [
                                    98.0,
                                    0.006246483730776738
                                ],
                                [
                                    99.0,
                                    0.0035474433724784313
                                ],
                                [
                                    100.0,
                                    0.000848403014180124
                                ]
                            ],
                            "color": "#f0ad4e",
                            "showlegend": true,
                            "line": {
                                "dash": "solid"
                            }
                        },
                        {
                            "name": "glp1_PREs2.R2",
                            "data": [
                                [
                                    0.0,
                                    0.01436519187997028
                                ],
                                [
                                    1.0,
                                    0.007630633113629438
                                ],
                                [
                                    2.0,
                                    0.0008960743472885944
                                ],
                                [
                                    3.0,
                                    0.002505041176599756
                                ],
                                [
                                    4.0,
                                    0.004114008005910917
                                ],
                                [
                                    5.0,
                                    0.0074439509579443145
                                ],
                                [
                                    6.0,
                                    0.010773893909977711
                                ],
                                [
                                    7.0,
                                    0.01217401007761614
                                ],
                                [
                                    8.0,
                                    0.013572959481781537
                                ],
                                [
                                    9.0,
                                    0.012839065257244393
                                ],
                                [
                                    10.0,
                                    0.011994328502769208
                                ],
                                [
                                    11.0,
                                    0.014737389427867497
                                ],
                                [
                                    12.0,
                                    0.018027662421817806
                                ],
                                [
                                    13.0,
                                    0.027539118253974867
                                ],
                                [
                                    14.0,
                                    0.03760945378971427
                                ],
                                [
                                    15.0,
                                    0.0563301737145131
                                ],
                                [
                                    16.0,
                                    0.0732832469776684
                                ],
                                [
                                    17.0,
                                    0.09160726732163633
                                ],
                                [
                                    18.0,
                                    0.11162892851886588
                                ],
                                [
                                    19.0,
                                    0.12324172536595361
                                ],
                                [
                                    20.0,
                                    0.13485102192262224
                                ],
                                [
                                    21.0,
                                    0.1443764789164557
                                ],
                                [
                                    22.0,
                                    0.15247148389235188
                                ],
                                [
                                    23.0,
                                    0.18046097284691712
                                ],
                                [
                                    24.0,
                                    0.2101842723224079
                                ],
                                [
                                    25.0,
                                    0.23710617269914885
                                ],
                                [
                                    26.0,
                                    0.2887249555095586
                                ],
                                [
                                    27.0,
                                    0.33415872514942563
                                ],
                                [
                                    28.0,
                                    0.3929099330704802
                                ],
                                [
                                    29.0,
                                    0.447701145764064
                                ],
                                [
                                    30.0,
                                    0.5189448901908725
                                ],
                                [
                                    31.0,
                                    0.6013545610545974
                                ],
                                [
                                    32.0,
                                    0.699457200630603
                                ],
                                [
                                    33.0,
                                    0.8015431707035399
                                ],
                                [
                                    34.0,
                                    0.9582173366257533
                                ],
                                [
                                    35.0,
                                    1.122562972383152
                                ],
                                [
                                    36.0,
                                    1.306916268176104
                                ],
                                [
                                    37.0,
                                    1.5213907297888507
                                ],
                                [
                                    38.0,
                                    1.7735773203769383
                                ],
                                [
                                    39.0,
                                    2.0275630602404413
                                ],
                                [
                                    40.0,
                                    2.2737058160382233
                                ],
                                [
                                    41.0,
                                    2.5215753817760924
                                ],
                                [
                                    42.0,
                                    2.8522116480004347
                                ],
                                [
                                    43.0,
                                    3.190519384059962
                                ],
                                [
                                    44.0,
                                    3.472631124204375
                                ],
                                [
                                    45.0,
                                    3.73696138901978
                                ],
                                [
                                    46.0,
                                    3.9524684363061606
                                ],
                                [
                                    47.0,
                                    4.156891230598736
                                ],
                                [
                                    48.0,
                                    4.413135824546029
                                ],
                                [
                                    49.0,
                                    4.641603280490849
                                ],
                                [
                                    50.0,
                                    4.80408326145487
                                ],
                                [
                                    51.0,
                                    4.95030089313177
                                ],
                                [
                                    52.0,
                                    4.877751540378639
                                ],
                                [
                                    53.0,
                                    4.7579389328599255
                                ],
                                [
                                    54.0,
                                    4.474474913850269
                                ],
                                [
                                    55.0,
                                    4.115698646183341
                                ],
                                [
                                    56.0,
                                    3.6815132884908794
                                ],
                                [
                                    57.0,
                                    3.243156751382329
                                ],
                                [
                                    58.0,
                                    2.8460546371532445
                                ],
                                [
                                    59.0,
                                    2.4715480643428984
                                ],
                                [
                                    60.0,
                                    2.125416012433218
                                ],
                                [
                                    61.0,
                                    1.7824365554276707
                                ],
                                [
                                    62.0,
                                    1.4296586187755997
                                ],
                                [
                                    63.0,
                                    1.1162076117455466
                                ],
                                [
                                    64.0,
                                    0.8392984699273832
                                ],
                                [
                                    65.0,
                                    0.5790355425789677
                                ],
                                [
                                    66.0,
                                    0.4754771170030644
                                ],
                                [
                                    67.0,
                                    0.3938375100315406
                                ],
                                [
                                    68.0,
                                    0.30828457837146744
                                ],
                                [
                                    69.0,
                                    0.2193877025976845
                                ],
                                [
                                    70.0,
                                    0.14002328439857323
                                ],
                                [
                                    71.0,
                                    0.07050751667532522
                                ],
                                [
                                    72.0,
                                    0.04969829013379907
                                ],
                                [
                                    73.0,
                                    0.03642402210111373
                                ],
                                [
                                    74.0,
                                    0.02812366675396391
                                ],
                                [
                                    75.0,
                                    0.017544622343982547
                                ],
                                [
                                    76.0,
                                    0.0128028955895804
                                ],
                                [
                                    77.0,
                                    0.009919823047718268
                                ],
                                [
                                    78.0,
                                    0.00719893062860759
                                ],
                                [
                                    79.0,
                                    0.005832650601687088
                                ],
                                [
                                    80.0,
                                    0.004481538499916005
                                ],
                                [
                                    81.0,
                                    0.00396582904483585
                                ],
                                [
                                    82.0,
                                    0.00345828693406692
                                ],
                                [
                                    83.0,
                                    0.0033556117484401012
                                ],
                                [
                                    84.0,
                                    0.003241268928082963
                                ],
                                [
                                    85.0,
                                    0.0031409272694022093
                                ],
                                [
                                    86.0,
                                    0.003049919718505711
                                ],
                                [
                                    87.0,
                                    0.0030300847394641667
                                ],
                                [
                                    88.0,
                                    0.003006749470003526
                                ],
                                [
                                    89.0,
                                    0.0029180754460530925
                                ],
                                [
                                    90.0,
                                    0.002832901712521755
                                ],
                                [
                                    91.0,
                                    0.002843402583779043
                                ],
                                [
                                    92.0,
                                    0.002853903455036331
                                ],
                                [
                                    93.0,
                                    0.002865571089766651
                                ],
                                [
                                    94.0,
                                    0.0028772387244969714
                                ],
                                [
                                    95.0,
                                    0.003331109715506429
                                ],
                                [
                                    96.0,
                                    0.003784980706515886
                                ],
                                [
                                    97.0,
                                    0.006631883580714025
                                ],
                                [
                                    98.0,
                                    0.009478786454912163
                                ],
                                [
                                    99.0,
                                    0.116734685476854
                                ],
                                [
                                    100.0,
                                    0.22399058449879583
                                ]
                            ],
                            "color": "#f0ad4e",
                            "showlegend": true,
                            "line": {
                                "dash": "solid"
                            }
                        },
                        {
                            "name": "glp1_PREs3.R1",
                            "data": [
                                [
                                    0.0,
                                    0.002864377537748439
                                ],
                                [
                                    1.0,
                                    0.0017092099909882697
                                ],
                                [
                                    2.0,
                                    0.0005540424442281002
                                ],
                                [
                                    3.0,
                                    0.0025895462067182947
                                ],
                                [
                                    4.0,
                                    0.004625049969208489
                                ],
                                [
                                    5.0,
                                    0.008390567687984055
                                ],
                                [
                                    6.0,
                                    0.012156085406759623
                                ],
                                [
                                    7.0,
                                    0.013114162755968294
                                ],
                                [
                                    8.0,
                                    0.014068955268551106
                                ],
                                [
                                    9.0,
                                    0.013124017265845868
                                ],
                                [
                                    10.0,
                                    0.012066299872319495
                                ],
                                [
                                    11.0,
                                    0.015137622117497007
                                ],
                                [
                                    12.0,
                                    0.01869072040113374
                                ],
                                [
                                    13.0,
                                    0.0286459652685683
                                ],
                                [
                                    14.0,
                                    0.03937424168862151
                                ],
                                [
                                    15.0,
                                    0.06038296180206925
                                ],
                                [
                                    16.0,
                                    0.07952479976648753
                                ],
                                [
                                    17.0,
                                    0.0993159404372838
                                ],
                                [
                                    18.0,
                                    0.12077358822293219
                                ],
                                [
                                    19.0,
                                    0.1323876755864252
                                ],
                                [
                                    20.0,
                                    0.1439711044747435
                                ],
                                [
                                    21.0,
                                    0.15321025495774096
                                ],
                                [
                                    22.0,
                                    0.16105444482029058
                                ],
                                [
                                    23.0,
                                    0.1910789465261774
                                ],
                                [
                                    24.0,
                                    0.2228958740842409
                                ],
                                [
                                    25.0,
                                    0.24959612112475915
                                ],
                                [
                                    26.0,
                                    0.3021918302324603
                                ],
                                [
                                    27.0,
                                    0.351877174089651
                                ],
                                [
                                    28.0,
                                    0.415582200666005
                                ],
                                [
                                    29.0,
                                    0.4728741312031416
                                ],
                                [
                                    30.0,
                                    0.5478658564259447
                                ],
                                [
                                    31.0,
                                    0.6344169217351431
                                ],
                                [
                                    32.0,
                                    0.7351891397432241
                                ],
                                [
                                    33.0,
                                    0.8417558095593192
                                ],
                                [
                                    34.0,
                                    1.000485684994044
                                ],
                                [
                                    35.0,
                                    1.163519791354185
                                ],
                                [
                                    36.0,
                                    1.3499583586735668
                                ],
                                [
                                    37.0,
                                    1.5612237212111852
                                ],
                                [
                                    38.0,
                                    1.7978392629360944
                                ],
                                [
                                    39.0,
                                    2.0421741707317707
                                ],
                                [
                                    40.0,
                                    2.2993746886453916
                                ],
                                [
                                    41.0,
                                    2.562309436362219
                                ],
                                [
                                    42.0,
                                    2.8841303553252673
                                ],
                                [
                                    43.0,
                                    3.200172151717888
                                ],
                                [
                                    44.0,
                                    3.474134095987722
                                ],
                                [
                                    45.0,
                                    3.750799460800638
                                ],
                                [
                                    46.0,
                                    3.9819249455781955
                                ],
                                [
                                    47.0,
                                    4.183325943728362
                                ],
                                [
                                    48.0,
                                    4.411691070794657
                                ],
                                [
                                    49.0,
                                    4.622486701694777
                                ],
                                [
                                    50.0,
                                    4.785681765049586
                                ],
                                [
                                    51.0,
                                    4.920517738867818
                                ],
                                [
                                    52.0,
                                    4.844528518256295
                                ],
                                [
                                    53.0,
                                    4.7428748690869424
                                ],
                                [
                                    54.0,
                                    4.472262363229942
                                ],
                                [
                                    55.0,
                                    4.106944732612821
                                ],
                                [
                                    56.0,
                                    3.6666003385155537
                                ],
                                [
                                    57.0,
                                    3.2294542803463306
                                ],
                                [
                                    58.0,
                                    2.8507925484094314
                                ],
                                [
                                    59.0,
                                    2.4891966376894072
                                ],
                                [
                                    60.0,
                                    2.113722292225132
                                ],
                                [
                                    61.0,
                                    1.7507314208846607
                                ],
                                [
                                    62.0,
                                    1.399586765362576
                                ],
                                [
                                    63.0,
                                    1.083709210801248
                                ],
                                [
                                    64.0,
                                    0.8175224748248204
                                ],
                                [
                                    65.0,
                                    0.5700735419078307
                                ],
                                [
                                    66.0,
                                    0.4678538058932881
                                ],
                                [
                                    67.0,
                                    0.3845207855318889
                                ],
                                [
                                    68.0,
                                    0.2979850494602778
                                ],
                                [
                                    69.0,
                                    0.20995033294173338
                                ],
                                [
                                    70.0,
                                    0.13061386380846168
                                ],
                                [
                                    71.0,
                                    0.060405955658450264
                                ],
                                [
                                    72.0,
                                    0.04010895014727182
                                ],
                                [
                                    73.0,
                                    0.027635330533345895
                                ],
                                [
                                    74.0,
                                    0.020731698891333698
                                ],
                                [
                                    75.0,
                                    0.012157180352301575
                                ],
                                [
                                    76.0,
                                    0.008322681064382985
                                ],
                                [
                                    77.0,
                                    0.005876572723660502
                                ],
                                [
                                    78.0,
                                    0.003608940506276321
                                ],
                                [
                                    79.0,
                                    0.002621299627434925
                                ],
                                [
                                    80.0,
                                    0.0015821963081217487
                                ],
                                [
                                    81.0,
                                    0.001087280923159098
                                ],
                                [
                                    82.0,
                                    0.0006328785232486995
                                ],
                                [
                                    83.0,
                                    0.0005343334244729504
                                ],
                                [
                                    84.0,
                                    0.0004314085435293903
                                ],
                                [
                                    85.0,
                                    0.0004390731623230596
                                ],
                                [
                                    86.0,
                                    0.0004522125088264929
                                ],
                                [
                                    87.0,
                                    0.0005748464095252028
                                ],
                                [
                                    88.0,
                                    0.00069638536468196
                                ],
                                [
                                    89.0,
                                    0.0008310636663421503
                                ],
                                [
                                    90.0,
                                    0.0009657419680023407
                                ],
                                [
                                    91.0,
                                    0.0014924107736816218
                                ],
                                [
                                    92.0,
                                    0.0020190795793609026
                                ],
                                [
                                    93.0,
                                    0.0037677076098594723
                                ],
                                [
                                    94.0,
                                    0.005516335640358042
                                ],
                                [
                                    95.0,
                                    0.0120290717238931
                                ],
                                [
                                    96.0,
                                    0.01854180780742816
                                ],
                                [
                                    97.0,
                                    0.016897199603415104
                                ],
                                [
                                    98.0,
                                    0.015252591399402047
                                ],
                                [
                                    99.0,
                                    0.008770513791041667
                                ],
                                [
                                    100.0,
                                    0.0022884361826812833
                                ]
                            ],
                            "color": "#f0ad4e",
                            "showlegend": true,
                            "line": {
                                "dash": "solid"
                            }
                        },
                        {
                            "name": "glp1_PREs3.R2",
                            "data": [
                                [
                                    0.0,
                                    0.0038008993826134504
                                ],
                                [
                                    1.0,
                                    0.0022378205875156426
                                ],
                                [
                                    2.0,
                                    0.0006747417924178344
                                ],
                                [
                                    3.0,
                                    0.0028786062183020597
                                ],
                                [
                                    4.0,
                                    0.0050824706441862854
                                ],
                                [
                                    5.0,
                                    0.008584336732432743
                                ],
                                [
                                    6.0,
                                    0.012086202820679197
                                ],
                                [
                                    7.0,
                                    0.013110364469884839
                                ],
                                [
                                    8.0,
                                    0.014134526119090482
                                ],
                                [
                                    9.0,
                                    0.01332286432009435
                                ],
                                [
                                    10.0,
                                    0.012398380435677708
                                ],
                                [
                                    11.0,
                                    0.015343803617189974
                                ],
                                [
                                    12.0,
                                    0.01875585018112107
                                ],
                                [
                                    13.0,
                                    0.0286820029780211
                                ],
                                [
                                    14.0,
                                    0.03935300061070704
                                ],
                                [
                                    15.0,
                                    0.0598537593556619
                                ],
                                [
                                    16.0,
                                    0.07851321785215185
                                ],
                                [
                                    17.0,
                                    0.09803801079021662
                                ],
                                [
                                    18.0,
                                    0.11942272509764093
                                ],
                                [
                                    19.0,
                                    0.13187149209573948
                                ],
                                [
                                    20.0,
                                    0.14387773363257694
                                ],
                                [
                                    21.0,
                                    0.1524040162822205
                                ],
                                [
                                    22.0,
                                    0.15979988735755363
                                ],
                                [
                                    23.0,
                                    0.18977003375746332
                                ],
                                [
                                    24.0,
                                    0.2214566093598385
                                ],
                                [
                                    25.0,
                                    0.2501408030579649
                                ],
                                [
                                    26.0,
                                    0.3036272344277098
                                ],
                                [
                                    27.0,
                                    0.3513301647195875
                                ],
                                [
                                    28.0,
                                    0.41567380493096484
                                ],
                                [
                                    29.0,
                                    0.47420327398300144
                                ],
                                [
                                    30.0,
                                    0.5478596653618081
                                ],
                                [
                                    31.0,
                                    0.6335310611578732
                                ],
                                [
                                    32.0,
                                    0.7366175864306446
                                ],
                                [
                                    33.0,
                                    0.8454668009402833
                                ],
                                [
                                    34.0,
                                    1.005187822374048
                                ],
                                [
                                    35.0,
                                    1.1700855154165246
                                ],
                                [
                                    36.0,
                                    1.3558487221014806
                                ],
                                [
                                    37.0,
                                    1.5635793746418583
                                ],
                                [
                                    38.0,
                                    1.7970772770602181
                                ],
                                [
                                    39.0,
                                    2.0409088062150555
                                ],
                                [
                                    40.0,
                                    2.297109141084149
                                ],
                                [
                                    41.0,
                                    2.5558780952766518
                                ],
                                [
                                    42.0,
                                    2.8750134373294456
                                ],
                                [
                                    43.0,
                                    3.192662375790825
                                ],
                                [
                                    44.0,
                                    3.4713559293406013
                                ],
                                [
                                    45.0,
                                    3.7485849865000156
                                ],
                                [
                                    46.0,
                                    3.9741579589376244
                                ],
                                [
                                    47.0,
                                    4.172884751845413
                                ],
                                [
                                    48.0,
                                    4.4030396153831575
                                ],
                                [
                                    49.0,
                                    4.612694815536
                                ],
                                [
                                    50.0,
                                    4.768835104957729
                                ],
                                [
                                    51.0,
                                    4.901780049905042
                                ],
                                [
                                    52.0,
                                    4.832079003676269
                                ],
                                [
                                    53.0,
                                    4.731830556299853
                                ],
                                [
                                    54.0,
                                    4.4594922817754155
                                ],
                                [
                                    55.0,
                                    4.097019019240459
                                ],
                                [
                                    56.0,
                                    3.664901669199468
                                ],
                                [
                                    57.0,
                                    3.2332728497419474
                                ],
                                [
                                    58.0,
                                    2.84490746628301
                                ],
                                [
                                    59.0,
                                    2.474175188951252
                                ],
                                [
                                    60.0,
                                    2.1091103045317827
                                ],
                                [
                                    61.0,
                                    1.7576158358043013
                                ],
                                [
                                    62.0,
                                    1.408428195347651
                                ],
                                [
                                    63.0,
                                    1.0935932368614683
                                ],
                                [
                                    64.0,
                                    0.8256462607880094
                                ],
                                [
                                    65.0,
                                    0.575088125549994
                                ],
                                [
                                    66.0,
                                    0.4715908402574876
                                ],
                                [
                                    67.0,
                                    0.3876172525429934
                                ],
                                [
                                    68.0,
                                    0.3006029453224084
                                ],
                                [
                                    69.0,
                                    0.21166409048935889
                                ],
                                [
                                    70.0,
                                    0.1328781279841031
                                ],
                                [
                                    71.0,
                                    0.06434473557142995
                                ],
                                [
                                    72.0,
                                    0.0442514507660521
                                ],
                                [
                                    73.0,
                                    0.03126705270221929
                                ],
                                [
                                    74.0,
                                    0.024319183888410326
                                ],
                                [
                                    75.0,
                                    0.015492772584347161
                                ],
                                [
                                    76.0,
                                    0.011354502305524792
                                ],
                                [
                                    77.0,
                                    0.008922802988694285
                                ],
                                [
                                    78.0,
                                    0.006611593277652677
                                ],
                                [
                                    79.0,
                                    0.0055512847467103655
                                ],
                                [
                                    80.0,
                                    0.004467973654662901
                                ],
                                [
                                    81.0,
                                    0.00392138898840235
                                ],
                                [
                                    82.0,
                                    0.0034109512038784685
                                ],
                                [
                                    83.0,
                                    0.003261982236721284
                                ],
                                [
                                    84.0,
                                    0.0031020596690378367
                                ],
                                [
                                    85.0,
                                    0.0030155262248803545
                                ],
                                [
                                    86.0,
                                    0.002943232461407015
                                ],
                                [
                                    87.0,
                                    0.0030220983851961124
                                ],
                                [
                                    88.0,
                                    0.003091106068511573
                                ],
                                [
                                    89.0,
                                    0.002958567502143784
                                ],
                                [
                                    90.0,
                                    0.0028282196558812476
                                ],
                                [
                                    91.0,
                                    0.002705539329987096
                                ],
                                [
                                    92.0,
                                    0.002582859004092944
                                ],
                                [
                                    93.0,
                                    0.00242184107635687
                                ],
                                [
                                    94.0,
                                    0.002260823148620796
                                ],
                                [
                                    95.0,
                                    0.0024974209199880885
                                ],
                                [
                                    96.0,
                                    0.0027340186913553813
                                ],
                                [
                                    97.0,
                                    0.0038370462643501206
                                ],
                                [
                                    98.0,
                                    0.004940073837344859
                                ],
                                [
                                    99.0,
                                    0.0369070616131924
                                ],
                                [
                                    100.0,
                                    0.06887404938903993
                                ]
                            ],
                            "color": "#f0ad4e",
                            "showlegend": true,
                            "line": {
                                "dash": "solid"
                            }
                        },
                        {
                            "name": "glp1_ctl1.R1",
                            "data": [
                                [
                                    0.0,
                                    0.001746231068669528
                                ],
                                [
                                    1.0,
                                    0.003900611762951057
                                ],
                                [
                                    2.0,
                                    0.006054992457232586
                                ],
                                [
                                    3.0,
                                    0.006054992457232586
                                ],
                                [
                                    4.0,
                                    0.011116279718017772
                                ],
                                [
                                    5.0,
                                    0.01617756697880296
                                ],
                                [
                                    6.0,
                                    0.01616249327103888
                                ],
                                [
                                    7.0,
                                    0.015615201727604605
                                ],
                                [
                                    8.0,
                                    0.01508298389193441
                                ],
                                [
                                    9.0,
                                    0.014662079590522034
                                ],
                                [
                                    10.0,
                                    0.014454526229770476
                                ],
                                [
                                    11.0,
                                    0.02567864093410051
                                ],
                                [
                                    12.0,
                                    0.03878696910894049
                                ],
                                [
                                    13.0,
                                    0.04158835972109559
                                ],
                                [
                                    14.0,
                                    0.05817291680952869
                                ],
                                [
                                    15.0,
                                    0.07573726490262697
                                ],
                                [
                                    16.0,
                                    0.08295757092162111
                                ],
                                [
                                    17.0,
                                    0.096937855114814
                                ],
                                [
                                    18.0,
                                    0.10410598291462478
                                ],
                                [
                                    19.0,
                                    0.12010846298016803
                                ],
                                [
                                    20.0,
                                    0.14127078916495392
                                ],
                                [
                                    21.0,
                                    0.16734482504886605
                                ],
                                [
                                    22.0,
                                    0.20814935196622952
                                ],
                                [
                                    23.0,
                                    0.23186841089099966
                                ],
                                [
                                    24.0,
                                    0.2878034618555535
                                ],
                                [
                                    25.0,
                                    0.34130932683812676
                                ],
                                [
                                    26.0,
                                    0.40150559903598765
                                ],
                                [
                                    27.0,
                                    0.4749307890708012
                                ],
                                [
                                    28.0,
                                    0.5013515202332872
                                ],
                                [
                                    29.0,
                                    0.6310584565112284
                                ],
                                [
                                    30.0,
                                    0.763242118926406
                                ],
                                [
                                    31.0,
                                    0.8714400337409876
                                ],
                                [
                                    32.0,
                                    1.021825778039282
                                ],
                                [
                                    33.0,
                                    1.0866044573974232
                                ],
                                [
                                    34.0,
                                    1.2325875195126248
                                ],
                                [
                                    35.0,
                                    1.4322793619072238
                                ],
                                [
                                    36.0,
                                    1.7190914375982937
                                ],
                                [
                                    37.0,
                                    2.0195278260761276
                                ],
                                [
                                    38.0,
                                    2.124310966324154
                                ],
                                [
                                    39.0,
                                    2.3669350474628157
                                ],
                                [
                                    40.0,
                                    2.6710389849912484
                                ],
                                [
                                    41.0,
                                    3.01532478935479
                                ],
                                [
                                    42.0,
                                    3.365883575180152
                                ],
                                [
                                    43.0,
                                    3.488450212041847
                                ],
                                [
                                    44.0,
                                    3.75441882844314
                                ],
                                [
                                    45.0,
                                    4.0567869705467405
                                ],
                                [
                                    46.0,
                                    4.3293590304646825
                                ],
                                [
                                    47.0,
                                    4.567389109283245
                                ],
                                [
                                    48.0,
                                    4.596207719496202
                                ],
                                [
                                    49.0,
                                    4.608572797926675
                                ],
                                [
                                    50.0,
                                    4.575847778370858
                                ],
                                [
                                    51.0,
                                    4.387262939566421
                                ],
                                [
                                    52.0,
                                    4.243768198748275
                                ],
                                [
                                    53.0,
                                    4.154871586967606
                                ],
                                [
                                    54.0,
                                    3.780078917121531
                                ],
                                [
                                    55.0,
                                    3.372285262915959
                                ],
                                [
                                    56.0,
                                    2.9528825347000813
                                ],
                                [
                                    57.0,
                                    2.626703731909145
                                ],
                                [
                                    58.0,
                                    2.50129512137593
                                ],
                                [
                                    59.0,
                                    2.080157757251201
                                ],
                                [
                                    60.0,
                                    1.6524772444408804
                                ],
                                [
                                    61.0,
                                    1.3242055153027006
                                ],
                                [
                                    62.0,
                                    1.0731100104006264
                                ],
                                [
                                    63.0,
                                    0.983248681323057
                                ],
                                [
                                    64.0,
                                    0.7529212671719389
                                ],
                                [
                                    65.0,
                                    0.5487583311513176
                                ],
                                [
                                    66.0,
                                    0.41573286013331506
                                ],
                                [
                                    67.0,
                                    0.31221243278952576
                                ],
                                [
                                    68.0,
                                    0.28467972580044343
                                ],
                                [
                                    69.0,
                                    0.21118496480671878
                                ],
                                [
                                    70.0,
                                    0.15152786754041916
                                ],
                                [
                                    71.0,
                                    0.10607831959975549
                                ],
                                [
                                    72.0,
                                    0.06317274972327572
                                ],
                                [
                                    73.0,
                                    0.05579474953074968
                                ],
                                [
                                    74.0,
                                    0.04049261711824519
                                ],
                                [
                                    75.0,
                                    0.028634247171841962
                                ],
                                [
                                    76.0,
                                    0.019853232641274674
                                ],
                                [
                                    77.0,
                                    0.011802713179274319
                                ],
                                [
                                    78.0,
                                    0.00993357341652845
                                ],
                                [
                                    79.0,
                                    0.006380816448133076
                                ],
                                [
                                    80.0,
                                    0.0045047195894960925
                                ],
                                [
                                    81.0,
                                    0.0031283741190374415
                                ],
                                [
                                    82.0,
                                    0.0017485501006332326
                                ],
                                [
                                    83.0,
                                    0.001507370776407959
                                ],
                                [
                                    84.0,
                                    0.0009844290685925826
                                ],
                                [
                                    85.0,
                                    0.0006481694338554225
                                ],
                                [
                                    86.0,
                                    0.0007502068402584227
                                ],
                                [
                                    87.0,
                                    0.000852244246661423
                                ],
                                [
                                    88.0,
                                    0.0008487656987158663
                                ],
                                [
                                    89.0,
                                    0.0008858702101351391
                                ],
                                [
                                    90.0,
                                    0.0009252937535181165
                                ],
                                [
                                    91.0,
                                    0.0009113795617358892
                                ],
                                [
                                    92.0,
                                    0.0008974653699536618
                                ],
                                [
                                    93.0,
                                    0.0009009439178992186
                                ],
                                [
                                    94.0,
                                    0.0007838328037321387
                                ],
                                [
                                    95.0,
                                    0.000663243141619502
                                ],
                                [
                                    96.0,
                                    0.0013867811142953222
                                ],
                                [
                                    97.0,
                                    0.002110319086971143
                                ],
                                [
                                    98.0,
                                    0.002110319086971143
                                ],
                                [
                                    99.0,
                                    0.0017450715526876757
                                ],
                                [
                                    100.0,
                                    0.0013798240184042087
                                ]
                            ],
                            "color": "#f0ad4e",
                            "showlegend": true,
                            "line": {
                                "dash": "solid"
                            }
                        },
                        {
                            "name": "glp1_ctl1.R2",
                            "data": [
                                [
                                    0.0,
                                    0.0026022612809769572
                                ],
                                [
                                    1.0,
                                    0.005578764235538072
                                ],
                                [
                                    2.0,
                                    0.008555267190099186
                                ],
                                [
                                    3.0,
                                    0.008555267190099186
                                ],
                                [
                                    4.0,
                                    0.012309987761784614
                                ],
                                [
                                    5.0,
                                    0.016064708333470044
                                ],
                                [
                                    6.0,
                                    0.016064708333470044
                                ],
                                [
                                    7.0,
                                    0.01705516711890099
                                ],
                                [
                                    8.0,
                                    0.018045625904331935
                                ],
                                [
                                    9.0,
                                    0.018045625904331935
                                ],
                                [
                                    10.0,
                                    0.02533872460078154
                                ],
                                [
                                    11.0,
                                    0.03263182329723115
                                ],
                                [
                                    12.0,
                                    0.03263182329723115
                                ],
                                [
                                    13.0,
                                    0.05504223496717337
                                ],
                                [
                                    14.0,
                                    0.07745264663711558
                                ],
                                [
                                    15.0,
                                    0.07745264663711558
                                ],
                                [
                                    16.0,
                                    0.09215162919191687
                                ],
                                [
                                    17.0,
                                    0.10685061174671814
                                ],
                                [
                                    18.0,
                                    0.10685061174671814
                                ],
                                [
                                    19.0,
                                    0.13598199374637035
                                ],
                                [
                                    20.0,
                                    0.16511337574602258
                                ],
                                [
                                    21.0,
                                    0.21252005525242548
                                ],
                                [
                                    22.0,
                                    0.25992673475882844
                                ],
                                [
                                    23.0,
                                    0.25992673475882844
                                ],
                                [
                                    24.0,
                                    0.35197378134607243
                                ],
                                [
                                    25.0,
                                    0.44402082793331654
                                ],
                                [
                                    26.0,
                                    0.44402082793331654
                                ],
                                [
                                    27.0,
                                    0.562905616454986
                                ],
                                [
                                    28.0,
                                    0.6817904049766556
                                ],
                                [
                                    29.0,
                                    0.6817904049766556
                                ],
                                [
                                    30.0,
                                    0.8334884983742531
                                ],
                                [
                                    31.0,
                                    0.9851865917718509
                                ],
                                [
                                    32.0,
                                    0.9851865917718509
                                ],
                                [
                                    33.0,
                                    1.2149791819097522
                                ],
                                [
                                    34.0,
                                    1.4447717720476536
                                ],
                                [
                                    35.0,
                                    1.4447717720476536
                                ],
                                [
                                    36.0,
                                    1.782705851376225
                                ],
                                [
                                    37.0,
                                    2.1206399307047965
                                ],
                                [
                                    38.0,
                                    2.1206399307047965
                                ],
                                [
                                    39.0,
                                    2.45859144046748
                                ],
                                [
                                    40.0,
                                    2.796542950230164
                                ],
                                [
                                    41.0,
                                    3.1829684972587056
                                ],
                                [
                                    42.0,
                                    3.5693940442872467
                                ],
                                [
                                    43.0,
                                    3.5693940442872467
                                ],
                                [
                                    44.0,
                                    3.862217134813949
                                ],
                                [
                                    45.0,
                                    4.155040225340652
                                ],
                                [
                                    46.0,
                                    4.155040225340652
                                ],
                                [
                                    47.0,
                                    4.289179719669404
                                ],
                                [
                                    48.0,
                                    4.423319213998155
                                ],
                                [
                                    49.0,
                                    4.423319213998155
                                ],
                                [
                                    50.0,
                                    4.2925776290016175
                                ],
                                [
                                    51.0,
                                    4.161836044005079
                                ],
                                [
                                    52.0,
                                    4.161836044005079
                                ],
                                [
                                    53.0,
                                    3.784383069265674
                                ],
                                [
                                    54.0,
                                    3.40693009452627
                                ],
                                [
                                    55.0,
                                    3.40693009452627
                                ],
                                [
                                    56.0,
                                    2.9444606900647345
                                ],
                                [
                                    57.0,
                                    2.4819912856031996
                                ],
                                [
                                    58.0,
                                    2.4819912856031996
                                ],
                                [
                                    59.0,
                                    2.050359395044999
                                ],
                                [
                                    60.0,
                                    1.6187275044867988
                                ],
                                [
                                    61.0,
                                    1.2832388125321952
                                ],
                                [
                                    62.0,
                                    0.9477501205775913
                                ],
                                [
                                    63.0,
                                    0.9477501205775913
                                ],
                                [
                                    64.0,
                                    0.7162216642660516
                                ],
                                [
                                    65.0,
                                    0.4846932079545119
                                ],
                                [
                                    66.0,
                                    0.4846932079545119
                                ],
                                [
                                    67.0,
                                    0.3614764438961491
                                ],
                                [
                                    68.0,
                                    0.23825967983778623
                                ],
                                [
                                    69.0,
                                    0.23825967983778623
                                ],
                                [
                                    70.0,
                                    0.17089617859263803
                                ],
                                [
                                    71.0,
                                    0.10353267734748986
                                ],
                                [
                                    72.0,
                                    0.10353267734748986
                                ],
                                [
                                    73.0,
                                    0.07397681301122438
                                ],
                                [
                                    74.0,
                                    0.0444209486749589
                                ],
                                [
                                    75.0,
                                    0.0444209486749589
                                ],
                                [
                                    76.0,
                                    0.03125379368271853
                                ],
                                [
                                    77.0,
                                    0.018086638690478146
                                ],
                                [
                                    78.0,
                                    0.018086638690478146
                                ],
                                [
                                    79.0,
                                    0.0133865733981226
                                ],
                                [
                                    80.0,
                                    0.008686508105767054
                                ],
                                [
                                    81.0,
                                    0.007238756754805878
                                ],
                                [
                                    82.0,
                                    0.005791005403844703
                                ],
                                [
                                    83.0,
                                    0.005791005403844703
                                ],
                                [
                                    84.0,
                                    0.004805673216682033
                                ],
                                [
                                    85.0,
                                    0.0038203410295193628
                                ],
                                [
                                    86.0,
                                    0.0038203410295193628
                                ],
                                [
                                    87.0,
                                    0.0037413914161879107
                                ],
                                [
                                    88.0,
                                    0.003662441802856458
                                ],
                                [
                                    89.0,
                                    0.003662441802856458
                                ],
                                [
                                    90.0,
                                    0.0036532139259735615
                                ],
                                [
                                    91.0,
                                    0.003643986049090665
                                ],
                                [
                                    92.0,
                                    0.003643986049090665
                                ],
                                [
                                    93.0,
                                    0.00387468297116309
                                ],
                                [
                                    94.0,
                                    0.004105379893235515
                                ],
                                [
                                    95.0,
                                    0.004105379893235515
                                ],
                                [
                                    96.0,
                                    0.004810799814950309
                                ],
                                [
                                    97.0,
                                    0.005516219736665103
                                ],
                                [
                                    98.0,
                                    0.005516219736665103
                                ],
                                [
                                    99.0,
                                    0.01767958678797702
                                ],
                                [
                                    100.0,
                                    0.029842953839288935
                                ]
                            ],
                            "color": "#5cb85c",
                            "showlegend": true,
                            "line": {
                                "dash": "solid"
                            }
                        },
                        {
                            "name": "glp1_ctl2.R1",
                            "data": [
                                [
                                    0.0,
                                    0.006657903164108892
                                ],
                                [
                                    1.0,
                                    0.009212218041508664
                                ],
                                [
                                    2.0,
                                    0.011766532918908435
                                ],
                                [
                                    3.0,
                                    0.011766532918908435
                                ],
                                [
                                    4.0,
                                    0.021646130275196507
                                ],
                                [
                                    5.0,
                                    0.03152572763148458
                                ],
                                [
                                    6.0,
                                    0.03459911530926834
                                ],
                                [
                                    7.0,
                                    0.036290074406437604
                                ],
                                [
                                    8.0,
                                    0.034907645825823105
                                ],
                                [
                                    9.0,
                                    0.03275190470586104
                                ],
                                [
                                    10.0,
                                    0.03089145244938272
                                ],
                                [
                                    11.0,
                                    0.05265940593283261
                                ],
                                [
                                    12.0,
                                    0.07843163530495897
                                ],
                                [
                                    13.0,
                                    0.08450955406455718
                                ],
                                [
                                    14.0,
                                    0.11591478265309549
                                ],
                                [
                                    15.0,
                                    0.14892887208976271
                                ],
                                [
                                    16.0,
                                    0.1663164867373192
                                ],
                                [
                                    17.0,
                                    0.18713898619149824
                                ],
                                [
                                    18.0,
                                    0.1908890223412111
                                ],
                                [
                                    19.0,
                                    0.22153550420878
                                ],
                                [
                                    20.0,
                                    0.2603984318069168
                                ],
                                [
                                    21.0,
                                    0.30340996931220415
                                ],
                                [
                                    22.0,
                                    0.3770852028340527
                                ],
                                [
                                    23.0,
                                    0.42086740454807353
                                ],
                                [
                                    24.0,
                                    0.47504562808815215
                                ],
                                [
                                    25.0,
                                    0.5245177681267902
                                ],
                                [
                                    26.0,
                                    0.5997104950905776
                                ],
                                [
                                    27.0,
                                    0.6839380019447222
                                ],
                                [
                                    28.0,
                                    0.7072658221599382
                                ],
                                [
                                    29.0,
                                    0.8619031708886177
                                ],
                                [
                                    30.0,
                                    1.0195410782031904
                                ],
                                [
                                    31.0,
                                    1.1311139228142983
                                ],
                                [
                                    32.0,
                                    1.292867335903344
                                ],
                                [
                                    33.0,
                                    1.3655626870979372
                                ],
                                [
                                    34.0,
                                    1.508109082407468
                                ],
                                [
                                    35.0,
                                    1.6980804581908575
                                ],
                                [
                                    36.0,
                                    1.9687597094421143
                                ],
                                [
                                    37.0,
                                    2.2532010107300824
                                ],
                                [
                                    38.0,
                                    2.347490849752895
                                ],
                                [
                                    39.0,
                                    2.5684145895897936
                                ],
                                [
                                    40.0,
                                    2.84851130450516
                                ],
                                [
                                    41.0,
                                    3.165276805104795
                                ],
                                [
                                    42.0,
                                    3.470183081214025
                                ],
                                [
                                    43.0,
                                    3.564035945685493
                                ],
                                [
                                    44.0,
                                    3.7778317036742624
                                ],
                                [
                                    45.0,
                                    4.022664572296194
                                ],
                                [
                                    46.0,
                                    4.215711984087982
                                ],
                                [
                                    47.0,
                                    4.365961048988925
                                ],
                                [
                                    48.0,
                                    4.37612534188624
                                ],
                                [
                                    49.0,
                                    4.331222896322411
                                ],
                                [
                                    50.0,
                                    4.2170454185522335
                                ],
                                [
                                    51.0,
                                    3.9727329468959924
                                ],
                                [
                                    52.0,
                                    3.7976955074460994
                                ],
                                [
                                    53.0,
                                    3.7029488313923364
                                ],
                                [
                                    54.0,
                                    3.3452083595297366
                                ],
                                [
                                    55.0,
                                    2.9729431184135358
                                ],
                                [
                                    56.0,
                                    2.5986611735346177
                                ],
                                [
                                    57.0,
                                    2.3002989223730865
                                ],
                                [
                                    58.0,
                                    2.168496804365381
                                ],
                                [
                                    59.0,
                                    1.7859507438048396
                                ],
                                [
                                    60.0,
                                    1.4150891179141665
                                ],
                                [
                                    61.0,
                                    1.1411405025196748
                                ],
                                [
                                    62.0,
                                    0.933148561071934
                                ],
                                [
                                    63.0,
                                    0.8579651032652963
                                ],
                                [
                                    64.0,
                                    0.6596051402614157
                                ],
                                [
                                    65.0,
                                    0.48164791630936277
                                ],
                                [
                                    66.0,
                                    0.36832055266634456
                                ],
                                [
                                    67.0,
                                    0.28183534396359117
                                ],
                                [
                                    68.0,
                                    0.25839232136665724
                                ],
                                [
                                    69.0,
                                    0.1931109717265283
                                ],
                                [
                                    70.0,
                                    0.13906384055185278
                                ],
                                [
                                    71.0,
                                    0.09902372999570229
                                ],
                                [
                                    72.0,
                                    0.06140286945562716
                                ],
                                [
                                    73.0,
                                    0.0548959211365279
                                ],
                                [
                                    74.0,
                                    0.041264963465219844
                                ],
                                [
                                    75.0,
                                    0.030590866924670567
                                ],
                                [
                                    76.0,
                                    0.021067470035992932
                                ],
                                [
                                    77.0,
                                    0.012366379803025645
                                ],
                                [
                                    78.0,
                                    0.010623778258879403
                                ],
                                [
                                    79.0,
                                    0.007330579140116711
                                ],
                                [
                                    80.0,
                                    0.0056157850674196114
                                ],
                                [
                                    81.0,
                                    0.004447871266555641
                                ],
                                [
                                    82.0,
                                    0.0033104132677550173
                                ],
                                [
                                    83.0,
                                    0.003050876867563024
                                ],
                                [
                                    84.0,
                                    0.002394090875240429
                                ],
                                [
                                    85.0,
                                    0.001930633017754726
                                ],
                                [
                                    86.0,
                                    0.002202086905710638
                                ],
                                [
                                    87.0,
                                    0.002472216628359447
                                ],
                                [
                                    88.0,
                                    0.002449705818138713
                                ],
                                [
                                    89.0,
                                    0.002477513289587855
                                ],
                                [
                                    90.0,
                                    0.0025278315712577316
                                ],
                                [
                                    91.0,
                                    0.0023384759323421445
                                ],
                                [
                                    92.0,
                                    0.0021477961281194556
                                ],
                                [
                                    93.0,
                                    0.0021424994668910475
                                ],
                                [
                                    94.0,
                                    0.0019253363565263182
                                ],
                                [
                                    95.0,
                                    0.001713469907389997
                                ],
                                [
                                    96.0,
                                    0.002469568297745243
                                ],
                                [
                                    97.0,
                                    0.003225666688100489
                                ],
                                [
                                    98.0,
                                    0.003225666688100489
                                ],
                                [
                                    99.0,
                                    0.0027145388795591146
                                ],
                                [
                                    100.0,
                                    0.0022034110710177396
                                ]
                            ],
                            "color": "#f0ad4e",
                            "showlegend": true,
                            "line": {
                                "dash": "solid"
                            }
                        },
                        {
                            "name": "glp1_ctl2.R2",
                            "data": [
                                [
                                    0.0,
                                    0.005448415555645881
                                ],
                                [
                                    1.0,
                                    0.011683043334482812
                                ],
                                [
                                    2.0,
                                    0.017917671113319742
                                ],
                                [
                                    3.0,
                                    0.017917671113319742
                                ],
                                [
                                    4.0,
                                    0.024897501535896628
                                ],
                                [
                                    5.0,
                                    0.03187733195847352
                                ],
                                [
                                    6.0,
                                    0.03187733195847352
                                ],
                                [
                                    7.0,
                                    0.0352119966189828
                                ],
                                [
                                    8.0,
                                    0.03854666127949208
                                ],
                                [
                                    9.0,
                                    0.03854666127949208
                                ],
                                [
                                    10.0,
                                    0.05374363972179898
                                ],
                                [
                                    11.0,
                                    0.06894061816410588
                                ],
                                [
                                    12.0,
                                    0.06894061816410588
                                ],
                                [
                                    13.0,
                                    0.11318409588049048
                                ],
                                [
                                    14.0,
                                    0.1574275735968751
                                ],
                                [
                                    15.0,
                                    0.1574275735968751
                                ],
                                [
                                    16.0,
                                    0.17299012314743178
                                ],
                                [
                                    17.0,
                                    0.18855267269798848
                                ],
                                [
                                    18.0,
                                    0.18855267269798848
                                ],
                                [
                                    19.0,
                                    0.23455018871261007
                                ],
                                [
                                    20.0,
                                    0.2805477047272317
                                ],
                                [
                                    21.0,
                                    0.3575508062114234
                                ],
                                [
                                    22.0,
                                    0.43455390769561514
                                ],
                                [
                                    23.0,
                                    0.43455390769561514
                                ],
                                [
                                    24.0,
                                    0.5514628450925353
                                ],
                                [
                                    25.0,
                                    0.6683717824894556
                                ],
                                [
                                    26.0,
                                    0.6683717824894556
                                ],
                                [
                                    27.0,
                                    0.7980429010115576
                                ],
                                [
                                    28.0,
                                    0.9277140195336594
                                ],
                                [
                                    29.0,
                                    0.9277140195336594
                                ],
                                [
                                    30.0,
                                    1.0829341060537954
                                ],
                                [
                                    31.0,
                                    1.2381541925739314
                                ],
                                [
                                    32.0,
                                    1.2381541925739314
                                ],
                                [
                                    33.0,
                                    1.4707616989228294
                                ],
                                [
                                    34.0,
                                    1.7033692052717275
                                ],
                                [
                                    35.0,
                                    1.7033692052717275
                                ],
                                [
                                    36.0,
                                    2.029846467281919
                                ],
                                [
                                    37.0,
                                    2.3563237292921104
                                ],
                                [
                                    38.0,
                                    2.3563237292921104
                                ],
                                [
                                    39.0,
                                    2.652039119904898
                                ],
                                [
                                    40.0,
                                    2.9477545105176857
                                ],
                                [
                                    41.0,
                                    3.280113717923435
                                ],
                                [
                                    42.0,
                                    3.6124729253291834
                                ],
                                [
                                    43.0,
                                    3.6124729253291834
                                ],
                                [
                                    44.0,
                                    3.846328294595665
                                ],
                                [
                                    45.0,
                                    4.0801836638621465
                                ],
                                [
                                    46.0,
                                    4.0801836638621465
                                ],
                                [
                                    47.0,
                                    4.116743118091666
                                ],
                                [
                                    48.0,
                                    4.153302572321184
                                ],
                                [
                                    49.0,
                                    4.153302572321184
                                ],
                                [
                                    50.0,
                                    3.9468345719144162
                                ],
                                [
                                    51.0,
                                    3.740366571507648
                                ],
                                [
                                    52.0,
                                    3.740366571507648
                                ],
                                [
                                    53.0,
                                    3.3621153012915803
                                ],
                                [
                                    54.0,
                                    2.9838640310755125
                                ],
                                [
                                    55.0,
                                    2.9838640310755125
                                ],
                                [
                                    56.0,
                                    2.573973284461788
                                ],
                                [
                                    57.0,
                                    2.164082537848063
                                ],
                                [
                                    58.0,
                                    2.164082537848063
                                ],
                                [
                                    59.0,
                                    1.782907870468267
                                ],
                                [
                                    60.0,
                                    1.4017332030884713
                                ],
                                [
                                    61.0,
                                    1.1127129192466427
                                ],
                                [
                                    62.0,
                                    0.8236926354048144
                                ],
                                [
                                    63.0,
                                    0.8236926354048144
                                ],
                                [
                                    64.0,
                                    0.6255671551606695
                                ],
                                [
                                    65.0,
                                    0.4274416749165247
                                ],
                                [
                                    66.0,
                                    0.4274416749165247
                                ],
                                [
                                    67.0,
                                    0.3215666577964899
                                ],
                                [
                                    68.0,
                                    0.21569164067645513
                                ],
                                [
                                    69.0,
                                    0.21569164067645513
                                ],
                                [
                                    70.0,
                                    0.15647732305587966
                                ],
                                [
                                    71.0,
                                    0.09726300543530421
                                ],
                                [
                                    72.0,
                                    0.09726300543530421
                                ],
                                [
                                    73.0,
                                    0.07013458277726785
                                ],
                                [
                                    74.0,
                                    0.04300616011923149
                                ],
                                [
                                    75.0,
                                    0.04300616011923149
                                ],
                                [
                                    76.0,
                                    0.030774760122373995
                                ],
                                [
                                    77.0,
                                    0.0185433601255165
                                ],
                                [
                                    78.0,
                                    0.0185433601255165
                                ],
                                [
                                    79.0,
                                    0.014226808962720923
                                ],
                                [
                                    80.0,
                                    0.009910257799925347
                                ],
                                [
                                    81.0,
                                    0.008410478894285188
                                ],
                                [
                                    82.0,
                                    0.006910699988645033
                                ],
                                [
                                    83.0,
                                    0.006910699988645033
                                ],
                                [
                                    84.0,
                                    0.00585733964788683
                                ],
                                [
                                    85.0,
                                    0.004803979307128626
                                ],
                                [
                                    86.0,
                                    0.004803979307128626
                                ],
                                [
                                    87.0,
                                    0.004556750128152006
                                ],
                                [
                                    88.0,
                                    0.0043095209491753874
                                ],
                                [
                                    89.0,
                                    0.0043095209491753874
                                ],
                                [
                                    90.0,
                                    0.004273198178804414
                                ],
                                [
                                    91.0,
                                    0.004236875408433442
                                ],
                                [
                                    92.0,
                                    0.004236875408433442
                                ],
                                [
                                    93.0,
                                    0.004437236496608807
                                ],
                                [
                                    94.0,
                                    0.004637597584784171
                                ],
                                [
                                    95.0,
                                    0.004637597584784171
                                ],
                                [
                                    96.0,
                                    0.005414436189814971
                                ],
                                [
                                    97.0,
                                    0.006191274794845771
                                ],
                                [
                                    98.0,
                                    0.006191274794845771
                                ],
                                [
                                    99.0,
                                    0.01765755320937278
                                ],
                                [
                                    100.0,
                                    0.029123831623899785
                                ]
                            ],
                            "color": "#f0ad4e",
                            "showlegend": true,
                            "line": {
                                "dash": "solid"
                            }
                        },
                        {
                            "name": "glp1_delUTR1.R1",
                            "data": [
                                [
                                    0.0,
                                    0.00541052576784149
                                ],
                                [
                                    1.0,
                                    0.00866084161728416
                                ],
                                [
                                    2.0,
                                    0.01191115746672683
                                ],
                                [
                                    3.0,
                                    0.01191115746672683
                                ],
                                [
                                    4.0,
                                    0.021072047676232938
                                ],
                                [
                                    5.0,
                                    0.030232937885739046
                                ],
                                [
                                    6.0,
                                    0.034668368898747734
                                ],
                                [
                                    7.0,
                                    0.03774866822683494
                                ],
                                [
                                    8.0,
                                    0.036393536541913456
                                ],
                                [
                                    9.0,
                                    0.0344533480040923
                                ],
                                [
                                    10.0,
                                    0.032878194938593154
                                ],
                                [
                                    11.0,
                                    0.05519161324501708
                                ],
                                [
                                    12.0,
                                    0.08245426249295776
                                ],
                                [
                                    13.0,
                                    0.08959620651136774
                                ],
                                [
                                    14.0,
                                    0.12272442574607187
                                ],
                                [
                                    15.0,
                                    0.15725403116047804
                                ],
                                [
                                    16.0,
                                    0.17715346488795047
                                ],
                                [
                                    17.0,
                                    0.20134706590112894
                                ],
                                [
                                    18.0,
                                    0.20583500201632093
                                ],
                                [
                                    19.0,
                                    0.2367542565948846
                                ],
                                [
                                    20.0,
                                    0.2760618263079715
                                ],
                                [
                                    21.0,
                                    0.31756335921943213
                                ],
                                [
                                    22.0,
                                    0.3900003982887037
                                ],
                                [
                                    23.0,
                                    0.43379715423846316
                                ],
                                [
                                    24.0,
                                    0.49741958674834225
                                ],
                                [
                                    25.0,
                                    0.555999029205663
                                ],
                                [
                                    26.0,
                                    0.6296199333170202
                                ],
                                [
                                    27.0,
                                    0.7142681590083516
                                ],
                                [
                                    28.0,
                                    0.7397231325954099
                                ],
                                [
                                    29.0,
                                    0.8973972045733544
                                ],
                                [
                                    30.0,
                                    1.0576390260723587
                                ],
                                [
                                    31.0,
                                    1.1722826665681239
                                ],
                                [
                                    32.0,
                                    1.3372149438621699
                                ],
                                [
                                    33.0,
                                    1.4107670912920964
                                ],
                                [
                                    34.0,
                                    1.5646257925113876
                                ],
                                [
                                    35.0,
                                    1.7677830343163596
                                ],
                                [
                                    36.0,
                                    2.038658106601509
                                ],
                                [
                                    37.0,
                                    2.3247859110709084
                                ],
                                [
                                    38.0,
                                    2.423149219525407
                                ],
                                [
                                    39.0,
                                    2.647699790227115
                                ],
                                [
                                    40.0,
                                    2.928730849420292
                                ],
                                [
                                    41.0,
                                    3.232242843198288
                                ],
                                [
                                    42.0,
                                    3.52288358621249
                                ],
                                [
                                    43.0,
                                    3.6103570864498757
                                ],
                                [
                                    44.0,
                                    3.809376426154212
                                ],
                                [
                                    45.0,
                                    4.031261737859376
                                ],
                                [
                                    46.0,
                                    4.190094672449796
                                ],
                                [
                                    47.0,
                                    4.311171438084496
                                ],
                                [
                                    48.0,
                                    4.315066816617905
                                ],
                                [
                                    49.0,
                                    4.257479970616145
                                ],
                                [
                                    50.0,
                                    4.1286274493723925
                                ],
                                [
                                    51.0,
                                    3.881485933395578
                                ],
                                [
                                    52.0,
                                    3.7056100926607543
                                ],
                                [
                                    53.0,
                                    3.6115209495482725
                                ],
                                [
                                    54.0,
                                    3.2632146028790348
                                ],
                                [
                                    55.0,
                                    2.9026995698306983
                                ],
                                [
                                    56.0,
                                    2.5319135386981233
                                ],
                                [
                                    57.0,
                                    2.232954487352308
                                ],
                                [
                                    58.0,
                                    2.099891556962048
                                ],
                                [
                                    59.0,
                                    1.7279991683191813
                                ],
                                [
                                    60.0,
                                    1.3704706754878904
                                ],
                                [
                                    61.0,
                                    1.1075226235109397
                                ],
                                [
                                    62.0,
                                    0.9093871196933562
                                ],
                                [
                                    63.0,
                                    0.8359274812529908
                                ],
                                [
                                    64.0,
                                    0.6402622174809837
                                ],
                                [
                                    65.0,
                                    0.46601153467088163
                                ],
                                [
                                    66.0,
                                    0.35495699294578953
                                ],
                                [
                                    67.0,
                                    0.2698262203629638
                                ],
                                [
                                    68.0,
                                    0.24696649896953737
                                ],
                                [
                                    69.0,
                                    0.18437416655963543
                                ],
                                [
                                    70.0,
                                    0.1332817016493578
                                ],
                                [
                                    71.0,
                                    0.09578805820455602
                                ],
                                [
                                    72.0,
                                    0.06041462079077535
                                ],
                                [
                                    73.0,
                                    0.05404650196882882
                                ],
                                [
                                    74.0,
                                    0.04045643135371679
                                ],
                                [
                                    75.0,
                                    0.029914156908197556
                                ],
                                [
                                    76.0,
                                    0.021198309945768982
                                ],
                                [
                                    77.0,
                                    0.013188781619853908
                                ],
                                [
                                    78.0,
                                    0.011407358510063217
                                ],
                                [
                                    79.0,
                                    0.008030780391084505
                                ],
                                [
                                    80.0,
                                    0.0063356156634520955
                                ],
                                [
                                    81.0,
                                    0.005037989566636138
                                ],
                                [
                                    82.0,
                                    0.003675357152831326
                                ],
                                [
                                    83.0,
                                    0.0033490754464065046
                                ],
                                [
                                    84.0,
                                    0.0026515076602568856
                                ],
                                [
                                    85.0,
                                    0.002182712105048808
                                ],
                                [
                                    86.0,
                                    0.00255774854921527
                                ],
                                [
                                    87.0,
                                    0.0029465363296678356
                                ],
                                [
                                    88.0,
                                    0.0029165334141345186
                                ],
                                [
                                    89.0,
                                    0.0029190336570956285
                                ],
                                [
                                    90.0,
                                    0.0029502866941095
                                ],
                                [
                                    91.0,
                                    0.0026015028010346903
                                ],
                                [
                                    92.0,
                                    0.0022552191509209907
                                ],
                                [
                                    93.0,
                                    0.002253969029440436
                                ],
                                [
                                    94.0,
                                    0.0019814425466794738
                                ],
                                [
                                    95.0,
                                    0.001710166185399066
                                ],
                                [
                                    96.0,
                                    0.002440237130043112
                                ],
                                [
                                    97.0,
                                    0.0031703080746871577
                                ],
                                [
                                    98.0,
                                    0.0031703080746871577
                                ],
                                [
                                    99.0,
                                    0.002647757295815221
                                ],
                                [
                                    100.0,
                                    0.002125206516943284
                                ]
                            ],
                            "color": "#5cb85c",
                            "showlegend": true,
                            "line": {
                                "dash": "solid"
                            }
                        },
                        {
                            "name": "glp1_delUTR1.R2",
                            "data": [
                                [
                                    0.0,
                                    0.004961707710910947
                                ],
                                [
                                    1.0,
                                    0.011212529936364991
                                ],
                                [
                                    2.0,
                                    0.017463352161819035
                                ],
                                [
                                    3.0,
                                    0.017463352161819035
                                ],
                                [
                                    4.0,
                                    0.024744359462843576
                                ],
                                [
                                    5.0,
                                    0.032025366763868114
                                ],
                                [
                                    6.0,
                                    0.032025366763868114
                                ],
                                [
                                    7.0,
                                    0.03661417182121595
                                ],
                                [
                                    8.0,
                                    0.041202976878563786
                                ],
                                [
                                    9.0,
                                    0.041202976878563786
                                ],
                                [
                                    10.0,
                                    0.05877698264678137
                                ],
                                [
                                    11.0,
                                    0.07635098841499896
                                ],
                                [
                                    12.0,
                                    0.07635098841499896
                                ],
                                [
                                    13.0,
                                    0.12149434021741508
                                ],
                                [
                                    14.0,
                                    0.1666376920198312
                                ],
                                [
                                    15.0,
                                    0.1666376920198312
                                ],
                                [
                                    16.0,
                                    0.1833497061942041
                                ],
                                [
                                    17.0,
                                    0.20006172036857697
                                ],
                                [
                                    18.0,
                                    0.20006172036857697
                                ],
                                [
                                    19.0,
                                    0.24970756741535008
                                ],
                                [
                                    20.0,
                                    0.29935341446212316
                                ],
                                [
                                    21.0,
                                    0.38074688772070403
                                ],
                                [
                                    22.0,
                                    0.46214036097928485
                                ],
                                [
                                    23.0,
                                    0.46214036097928485
                                ],
                                [
                                    24.0,
                                    0.5794243314732351
                                ],
                                [
                                    25.0,
                                    0.6967083019671855
                                ],
                                [
                                    26.0,
                                    0.6967083019671855
                                ],
                                [
                                    27.0,
                                    0.8357644760561143
                                ],
                                [
                                    28.0,
                                    0.974820650145043
                                ],
                                [
                                    29.0,
                                    0.974820650145043
                                ],
                                [
                                    30.0,
                                    1.1342470466358807
                                ],
                                [
                                    31.0,
                                    1.2936734431267185
                                ],
                                [
                                    32.0,
                                    1.2936734431267185
                                ],
                                [
                                    33.0,
                                    1.5331001839715794
                                ],
                                [
                                    34.0,
                                    1.7725269248164404
                                ],
                                [
                                    35.0,
                                    1.7725269248164404
                                ],
                                [
                                    36.0,
                                    2.1025070444575538
                                ],
                                [
                                    37.0,
                                    2.4324871640986676
                                ],
                                [
                                    38.0,
                                    2.4324871640986676
                                ],
                                [
                                    39.0,
                                    2.72475764121522
                                ],
                                [
                                    40.0,
                                    3.0170281183317718
                                ],
                                [
                                    41.0,
                                    3.328187166060556
                                ],
                                [
                                    42.0,
                                    3.6393462137893406
                                ],
                                [
                                    43.0,
                                    3.6393462137893406
                                ],
                                [
                                    44.0,
                                    3.844550007247258
                                ],
                                [
                                    45.0,
                                    4.049753800705176
                                ],
                                [
                                    46.0,
                                    4.049753800705176
                                ],
                                [
                                    47.0,
                                    4.055523279742796
                                ],
                                [
                                    48.0,
                                    4.061292758780416
                                ],
                                [
                                    49.0,
                                    4.061292758780416
                                ],
                                [
                                    50.0,
                                    3.853183201618473
                                ],
                                [
                                    51.0,
                                    3.645073644456529
                                ],
                                [
                                    52.0,
                                    3.645073644456529
                                ],
                                [
                                    53.0,
                                    3.266247703342904
                                ],
                                [
                                    54.0,
                                    2.8874217622292786
                                ],
                                [
                                    55.0,
                                    2.8874217622292786
                                ],
                                [
                                    56.0,
                                    2.4960842178401697
                                ],
                                [
                                    57.0,
                                    2.1047466734510607
                                ],
                                [
                                    58.0,
                                    2.1047466734510607
                                ],
                                [
                                    59.0,
                                    1.7283152763799
                                ],
                                [
                                    60.0,
                                    1.3518838793087395
                                ],
                                [
                                    61.0,
                                    1.0767436869987468
                                ],
                                [
                                    62.0,
                                    0.801603494688754
                                ],
                                [
                                    63.0,
                                    0.801603494688754
                                ],
                                [
                                    64.0,
                                    0.6078268991636148
                                ],
                                [
                                    65.0,
                                    0.4140503036384754
                                ],
                                [
                                    66.0,
                                    0.4140503036384754
                                ],
                                [
                                    67.0,
                                    0.31146777129063635
                                ],
                                [
                                    68.0,
                                    0.20888523894279729
                                ],
                                [
                                    69.0,
                                    0.20888523894279729
                                ],
                                [
                                    70.0,
                                    0.15391805996431798
                                ],
                                [
                                    71.0,
                                    0.09895088098583865
                                ],
                                [
                                    72.0,
                                    0.09895088098583865
                                ],
                                [
                                    73.0,
                                    0.07262970763181575
                                ],
                                [
                                    74.0,
                                    0.04630853427779284
                                ],
                                [
                                    75.0,
                                    0.04630853427779284
                                ],
                                [
                                    76.0,
                                    0.03432474870482997
                                ],
                                [
                                    77.0,
                                    0.022340963131867085
                                ],
                                [
                                    78.0,
                                    0.022340963131867085
                                ],
                                [
                                    79.0,
                                    0.017620480282904978
                                ],
                                [
                                    80.0,
                                    0.012899997433942868
                                ],
                                [
                                    81.0,
                                    0.011085278289006661
                                ],
                                [
                                    82.0,
                                    0.009270559144070453
                                ],
                                [
                                    83.0,
                                    0.009270559144070453
                                ],
                                [
                                    84.0,
                                    0.008125294317845469
                                ],
                                [
                                    85.0,
                                    0.006980029491620485
                                ],
                                [
                                    86.0,
                                    0.006980029491620485
                                ],
                                [
                                    87.0,
                                    0.006853884380326138
                                ],
                                [
                                    88.0,
                                    0.0067277392690317924
                                ],
                                [
                                    89.0,
                                    0.0067277392690317924
                                ],
                                [
                                    90.0,
                                    0.0064621706136752735
                                ],
                                [
                                    91.0,
                                    0.006196601958318756
                                ],
                                [
                                    92.0,
                                    0.006196601958318756
                                ],
                                [
                                    93.0,
                                    0.00634045164663687
                                ],
                                [
                                    94.0,
                                    0.0064843013349549835
                                ],
                                [
                                    95.0,
                                    0.0064843013349549835
                                ],
                                [
                                    96.0,
                                    0.007483503400733884
                                ],
                                [
                                    97.0,
                                    0.008482705466512783
                                ],
                                [
                                    98.0,
                                    0.008482705466512783
                                ],
                                [
                                    99.0,
                                    0.02430174503724938
                                ],
                                [
                                    100.0,
                                    0.040120784607985974
                                ]
                            ],
                            "color": "#5cb85c",
                            "showlegend": true,
                            "line": {
                                "dash": "solid"
                            }
                        },
                        {
                            "name": "glp1_delUTR2.R1",
                            "data": [
                                [
                                    0.0,
                                    0.0030721147618503935
                                ],
                                [
                                    1.0,
                                    0.007819018344057774
                                ],
                                [
                                    2.0,
                                    0.012565921926265154
                                ],
                                [
                                    3.0,
                                    0.012565921926265154
                                ],
                                [
                                    4.0,
                                    0.022860652864719125
                                ],
                                [
                                    5.0,
                                    0.0331553838031731
                                ],
                                [
                                    6.0,
                                    0.03439824587395894
                                ],
                                [
                                    7.0,
                                    0.034299560623229114
                                ],
                                [
                                    8.0,
                                    0.03295801330171343
                                ],
                                [
                                    9.0,
                                    0.03164507040069916
                                ],
                                [
                                    10.0,
                                    0.03057812551599693
                                ],
                                [
                                    11.0,
                                    0.05033233831426399
                                ],
                                [
                                    12.0,
                                    0.07486348933626488
                                ],
                                [
                                    13.0,
                                    0.08216762811129745
                                ],
                                [
                                    14.0,
                                    0.11368111817769017
                                ],
                                [
                                    15.0,
                                    0.14703387248232294
                                ],
                                [
                                    16.0,
                                    0.16471855545731368
                                ],
                                [
                                    17.0,
                                    0.18585007110272317
                                ],
                                [
                                    18.0,
                                    0.18895365072712508
                                ],
                                [
                                    19.0,
                                    0.22048287322479357
                                ],
                                [
                                    20.0,
                                    0.2618448652698184
                                ],
                                [
                                    21.0,
                                    0.3021313311039906
                                ],
                                [
                                    22.0,
                                    0.37103938009186394
                                ],
                                [
                                    23.0,
                                    0.411649075877702
                                ],
                                [
                                    24.0,
                                    0.4675978921574159
                                ],
                                [
                                    25.0,
                                    0.5196507863648391
                                ],
                                [
                                    26.0,
                                    0.5920929115056605
                                ],
                                [
                                    27.0,
                                    0.6733337563927125
                                ],
                                [
                                    28.0,
                                    0.697487329064095
                                ],
                                [
                                    29.0,
                                    0.8485987616888926
                                ],
                                [
                                    30.0,
                                    0.9979081158221018
                                ],
                                [
                                    31.0,
                                    1.1066778549997016
                                ],
                                [
                                    32.0,
                                    1.2646228836822837
                                ],
                                [
                                    33.0,
                                    1.3351742566279625
                                ],
                                [
                                    34.0,
                                    1.4856349386863532
                                ],
                                [
                                    35.0,
                                    1.6841167218824948
                                ],
                                [
                                    36.0,
                                    1.9622332117545347
                                ],
                                [
                                    37.0,
                                    2.256905940212785
                                ],
                                [
                                    38.0,
                                    2.3563134525602765
                                ],
                                [
                                    39.0,
                                    2.581610449755456
                                ],
                                [
                                    40.0,
                                    2.8670310784025284
                                ],
                                [
                                    41.0,
                                    3.1871903455275263
                                ],
                                [
                                    42.0,
                                    3.4943031364618364
                                ],
                                [
                                    43.0,
                                    3.5848761735374697
                                ],
                                [
                                    44.0,
                                    3.790600596004566
                                ],
                                [
                                    45.0,
                                    4.027154862888072
                                ],
                                [
                                    46.0,
                                    4.2177117913843
                                ],
                                [
                                    47.0,
                                    4.3692222556750915
                                ],
                                [
                                    48.0,
                                    4.380217794915831
                                ],
                                [
                                    49.0,
                                    4.343913064415453
                                ],
                                [
                                    50.0,
                                    4.242212907764775
                                ],
                                [
                                    51.0,
                                    4.009807712074997
                                ],
                                [
                                    52.0,
                                    3.842797942535521
                                ],
                                [
                                    53.0,
                                    3.7474165023736017
                                ],
                                [
                                    54.0,
                                    3.3776714723094265
                                ],
                                [
                                    55.0,
                                    2.9926659839077536
                                ],
                                [
                                    56.0,
                                    2.6142852792942053
                                ],
                                [
                                    57.0,
                                    2.312225459241468
                                ],
                                [
                                    58.0,
                                    2.1797440856892325
                                ],
                                [
                                    59.0,
                                    1.7938118140633148
                                ],
                                [
                                    60.0,
                                    1.4163707646632373
                                ],
                                [
                                    61.0,
                                    1.1348360465412801
                                ],
                                [
                                    62.0,
                                    0.9223552599517533
                                ],
                                [
                                    63.0,
                                    0.8461530837360228
                                ],
                                [
                                    64.0,
                                    0.6463626483019422
                                ],
                                [
                                    65.0,
                                    0.4692154721367701
                                ],
                                [
                                    66.0,
                                    0.3542957825513693
                                ],
                                [
                                    67.0,
                                    0.26544044092684443
                                ],
                                [
                                    68.0,
                                    0.24214357064947897
                                ],
                                [
                                    69.0,
                                    0.17982025926102796
                                ],
                                [
                                    70.0,
                                    0.12909461016486973
                                ],
                                [
                                    71.0,
                                    0.09091199945857553
                                ],
                                [
                                    72.0,
                                    0.05516505515797556
                                ],
                                [
                                    73.0,
                                    0.04908947624347814
                                ],
                                [
                                    74.0,
                                    0.03600438408511257
                                ],
                                [
                                    75.0,
                                    0.025908453869143328
                                ],
                                [
                                    76.0,
                                    0.018308259341921266
                                ],
                                [
                                    77.0,
                                    0.011305897203178473
                                ],
                                [
                                    78.0,
                                    0.009685456781774144
                                ],
                                [
                                    79.0,
                                    0.006729189922954422
                                ],
                                [
                                    80.0,
                                    0.005244620498931747
                                ],
                                [
                                    81.0,
                                    0.004159082740903605
                                ],
                                [
                                    82.0,
                                    0.0030420801203239227
                                ],
                                [
                                    83.0,
                                    0.00278034967273611
                                ],
                                [
                                    84.0,
                                    0.002318388281638495
                                ],
                                [
                                    85.0,
                                    0.0020294836345743517
                                ],
                                [
                                    86.0,
                                    0.002316958060613425
                                ],
                                [
                                    87.0,
                                    0.002617304475878128
                                ],
                                [
                                    88.0,
                                    0.002615874254853058
                                ],
                                [
                                    89.0,
                                    0.002697396853282049
                                ],
                                [
                                    90.0,
                                    0.00278177989376118
                                ],
                                [
                                    91.0,
                                    0.002399910880067486
                                ],
                                [
                                    92.0,
                                    0.0020166116453487217
                                ],
                                [
                                    93.0,
                                    0.0020209023084239316
                                ],
                                [
                                    94.0,
                                    0.0018521362274656699
                                ],
                                [
                                    95.0,
                                    0.001679079483432198
                                ],
                                [
                                    96.0,
                                    0.002324109165738775
                                ],
                                [
                                    97.0,
                                    0.002969138848045352
                                ],
                                [
                                    98.0,
                                    0.002969138848045352
                                ],
                                [
                                    99.0,
                                    0.0024842939205466166
                                ],
                                [
                                    100.0,
                                    0.0019994489930478814
                                ]
                            ],
                            "color": "#f0ad4e",
                            "showlegend": true,
                            "line": {
                                "dash": "solid"
                            }
                        },
                        {
                            "name": "glp1_delUTR2.R2",
                            "data": [
                                [
                                    0.0,
                                    0.005620450591777116
                                ],
                                [
                                    1.0,
                                    0.011987762861290382
                                ],
                                [
                                    2.0,
                                    0.018355075130803644
                                ],
                                [
                                    3.0,
                                    0.018355075130803644
                                ],
                                [
                                    4.0,
                                    0.02477935142658492
                                ],
                                [
                                    5.0,
                                    0.031203627722366196
                                ],
                                [
                                    6.0,
                                    0.031203627722366196
                                ],
                                [
                                    7.0,
                                    0.03489996009353493
                                ],
                                [
                                    8.0,
                                    0.03859629246470367
                                ],
                                [
                                    9.0,
                                    0.03859629246470367
                                ],
                                [
                                    10.0,
                                    0.055066491259661336
                                ],
                                [
                                    11.0,
                                    0.071536690054619
                                ],
                                [
                                    12.0,
                                    0.071536690054619
                                ],
                                [
                                    13.0,
                                    0.11373057724496018
                                ],
                                [
                                    14.0,
                                    0.15592446443530136
                                ],
                                [
                                    15.0,
                                    0.15592446443530136
                                ],
                                [
                                    16.0,
                                    0.17006926509127376
                                ],
                                [
                                    17.0,
                                    0.1842140657472462
                                ],
                                [
                                    18.0,
                                    0.1842140657472462
                                ],
                                [
                                    19.0,
                                    0.23249550854476217
                                ],
                                [
                                    20.0,
                                    0.28077695134227815
                                ],
                                [
                                    21.0,
                                    0.35563654292919783
                                ],
                                [
                                    22.0,
                                    0.4304961345161175
                                ],
                                [
                                    23.0,
                                    0.4304961345161175
                                ],
                                [
                                    24.0,
                                    0.5378252210758037
                                ],
                                [
                                    25.0,
                                    0.6451543076354896
                                ],
                                [
                                    26.0,
                                    0.6451543076354896
                                ],
                                [
                                    27.0,
                                    0.7787855839239923
                                ],
                                [
                                    28.0,
                                    0.9124168602124947
                                ],
                                [
                                    29.0,
                                    0.9124168602124947
                                ],
                                [
                                    30.0,
                                    1.0654905915998947
                                ],
                                [
                                    31.0,
                                    1.218564322987295
                                ],
                                [
                                    32.0,
                                    1.218564322987295
                                ],
                                [
                                    33.0,
                                    1.4558789881543308
                                ],
                                [
                                    34.0,
                                    1.6931936533213665
                                ],
                                [
                                    35.0,
                                    1.6931936533213665
                                ],
                                [
                                    36.0,
                                    2.025472413746179
                                ],
                                [
                                    37.0,
                                    2.3577511741709913
                                ],
                                [
                                    38.0,
                                    2.3577511741709913
                                ],
                                [
                                    39.0,
                                    2.6654113483100197
                                ],
                                [
                                    40.0,
                                    2.973071522449048
                                ],
                                [
                                    41.0,
                                    3.299188041098912
                                ],
                                [
                                    42.0,
                                    3.6253045597487756
                                ],
                                [
                                    43.0,
                                    3.6253045597487756
                                ],
                                [
                                    44.0,
                                    3.854712618069812
                                ],
                                [
                                    45.0,
                                    4.084120676390848
                                ],
                                [
                                    46.0,
                                    4.084120676390848
                                ],
                                [
                                    47.0,
                                    4.120221944505013
                                ],
                                [
                                    48.0,
                                    4.156323212619178
                                ],
                                [
                                    49.0,
                                    4.156323212619178
                                ],
                                [
                                    50.0,
                                    3.968084954882909
                                ],
                                [
                                    51.0,
                                    3.7798466971466405
                                ],
                                [
                                    52.0,
                                    3.7798466971466405
                                ],
                                [
                                    53.0,
                                    3.3894595664594545
                                ],
                                [
                                    54.0,
                                    2.9990724357722693
                                ],
                                [
                                    55.0,
                                    2.9990724357722693
                                ],
                                [
                                    56.0,
                                    2.581636253678531
                                ],
                                [
                                    57.0,
                                    2.1642000715847933
                                ],
                                [
                                    58.0,
                                    2.1642000715847933
                                ],
                                [
                                    59.0,
                                    1.7782624642827642
                                ],
                                [
                                    60.0,
                                    1.3923248569807356
                                ],
                                [
                                    61.0,
                                    1.104129923551112
                                ],
                                [
                                    62.0,
                                    0.8159349901214884
                                ],
                                [
                                    63.0,
                                    0.8159349901214884
                                ],
                                [
                                    64.0,
                                    0.616482414413924
                                ],
                                [
                                    65.0,
                                    0.41702983870635957
                                ],
                                [
                                    66.0,
                                    0.41702983870635957
                                ],
                                [
                                    67.0,
                                    0.3116742391900475
                                ],
                                [
                                    68.0,
                                    0.20631863967373537
                                ],
                                [
                                    69.0,
                                    0.20631863967373537
                                ],
                                [
                                    70.0,
                                    0.15023312527750182
                                ],
                                [
                                    71.0,
                                    0.0941476108812683
                                ],
                                [
                                    72.0,
                                    0.0941476108812683
                                ],
                                [
                                    73.0,
                                    0.0684694937068992
                                ],
                                [
                                    74.0,
                                    0.0427913765325301
                                ],
                                [
                                    75.0,
                                    0.0427913765325301
                                ],
                                [
                                    76.0,
                                    0.03162895911850068
                                ],
                                [
                                    77.0,
                                    0.020466541704471264
                                ],
                                [
                                    78.0,
                                    0.020466541704471264
                                ],
                                [
                                    79.0,
                                    0.01619803733612162
                                ],
                                [
                                    80.0,
                                    0.01192953296777197
                                ],
                                [
                                    81.0,
                                    0.010496571240318884
                                ],
                                [
                                    82.0,
                                    0.0090636095128658
                                ],
                                [
                                    83.0,
                                    0.0090636095128658
                                ],
                                [
                                    84.0,
                                    0.007972431943020783
                                ],
                                [
                                    85.0,
                                    0.006881254373175766
                                ],
                                [
                                    86.0,
                                    0.006881254373175766
                                ],
                                [
                                    87.0,
                                    0.006591370772834109
                                ],
                                [
                                    88.0,
                                    0.006301487172492452
                                ],
                                [
                                    89.0,
                                    0.006301487172492452
                                ],
                                [
                                    90.0,
                                    0.006014135306651594
                                ],
                                [
                                    91.0,
                                    0.005726783440810737
                                ],
                                [
                                    92.0,
                                    0.005726783440810737
                                ],
                                [
                                    93.0,
                                    0.006026793979155597
                                ],
                                [
                                    94.0,
                                    0.006326804517500457
                                ],
                                [
                                    95.0,
                                    0.006326804517500457
                                ],
                                [
                                    96.0,
                                    0.007230633734286236
                                ],
                                [
                                    97.0,
                                    0.008134462951072015
                                ],
                                [
                                    98.0,
                                    0.008134462951072015
                                ],
                                [
                                    99.0,
                                    0.023790709104022326
                                ],
                                [
                                    100.0,
                                    0.039446955256972636
                                ]
                            ],
                            "color": "#f0ad4e",
                            "showlegend": true,
                            "line": {
                                "dash": "solid"
                            }
                        }
                    ]
                },
                {
                    "plot_id": "fastqc_per_sequence_gc_content_plot",
                    "label": "Counts",
                    "uid": "fastqc_per_sequence_gc_content_plot_Counts",
                    "dconfig": {
                        "name": "Counts",
                        "ylab": "Count",
                        "tt_suffix": "",
                        "title": "FastQC: Per Sequence GC Content (Counts)"
                    },
                    "layout": {
                        "title": {
                            "text": "FastQC: Per Sequence GC Content (Counts)"
                        },
                        "xaxis": {
                            "hoverformat": null,
                            "ticksuffix": "%",
                            "title": {
                                "text": "% GC"
                            },
                            "rangemode": "tozero",
                            "autorangeoptions": {
                                "clipmin": null,
                                "clipmax": null,
                                "minallowed": 0,
                                "maxallowed": 100
                            }
                        },
                        "yaxis": {
                            "hoverformat": null,
                            "ticksuffix": "",
                            "title": {
                                "text": "Count"
                            },
                            "rangemode": "tozero",
                            "autorangeoptions": {
                                "clipmin": null,
                                "clipmax": null,
                                "minallowed": 0,
                                "maxallowed": null
                            }
                        }
                    },
                    "trace_params": {
                        "hovertemplate": "<b>%{text}</b><br><b>%{x} GC</b>: %{y}<extra></extra>",
                        "mode": "lines",
                        "line": {
                            "width": 2
                        }
                    },
                    "pct_range": {
                        "xaxis": {
                            "min": 0,
                            "max": 100
                        },
                        "yaxis": {
                            "min": 0,
                            "max": 100
                        }
                    },
                    "lines": [
                        {
                            "name": "glp1_GBM1.R1",
                            "data": [
                                [
                                    0.0,
                                    848.0
                                ],
                                [
                                    1.0,
                                    485.5
                                ],
                                [
                                    2.0,
                                    123.0
                                ],
                                [
                                    3.0,
                                    864.0
                                ],
                                [
                                    4.0,
                                    1606.0
                                ],
                                [
                                    5.0,
                                    2867.5
                                ],
                                [
                                    6.0,
                                    4128.0
                                ],
                                [
                                    7.0,
                                    4384.0
                                ],
                                [
                                    8.0,
                                    4640.0
                                ],
                                [
                                    9.0,
                                    4314.5
                                ],
                                [
                                    10.0,
                                    3948.0
                                ],
                                [
                                    11.0,
                                    4778.5
                                ],
                                [
                                    12.0,
                                    5788.5
                                ],
                                [
                                    13.0,
                                    8967.5
                                ],
                                [
                                    14.0,
                                    12346.0
                                ],
                                [
                                    15.0,
                                    19207.5
                                ],
                                [
                                    16.0,
                                    25513.0
                                ],
                                [
                                    17.0,
                                    31803.0
                                ],
                                [
                                    18.0,
                                    38675.0
                                ],
                                [
                                    19.0,
                                    42325.0
                                ],
                                [
                                    20.0,
                                    45800.0
                                ],
                                [
                                    21.0,
                                    47795.5
                                ],
                                [
                                    22.0,
                                    49425.0
                                ],
                                [
                                    23.0,
                                    58763.0
                                ],
                                [
                                    24.0,
                                    68719.0
                                ],
                                [
                                    25.0,
                                    76045.5
                                ],
                                [
                                    26.0,
                                    91079.0
                                ],
                                [
                                    27.0,
                                    106012.5
                                ],
                                [
                                    28.0,
                                    125424.5
                                ],
                                [
                                    29.0,
                                    142664.0
                                ],
                                [
                                    30.0,
                                    164341.5
                                ],
                                [
                                    31.0,
                                    188946.5
                                ],
                                [
                                    32.0,
                                    216116.0
                                ],
                                [
                                    33.0,
                                    246085.0
                                ],
                                [
                                    34.0,
                                    289441.5
                                ],
                                [
                                    35.0,
                                    332683.0
                                ],
                                [
                                    36.0,
                                    388686.5
                                ],
                                [
                                    37.0,
                                    448041.5
                                ],
                                [
                                    38.0,
                                    505784.0
                                ],
                                [
                                    39.0,
                                    576539.0
                                ],
                                [
                                    40.0,
                                    673835.5
                                ],
                                [
                                    41.0,
                                    774627.0
                                ],
                                [
                                    42.0,
                                    923327.0
                                ],
                                [
                                    43.0,
                                    1063999.0
                                ],
                                [
                                    44.0,
                                    1170899.0
                                ],
                                [
                                    45.0,
                                    1298839.0
                                ],
                                [
                                    46.0,
                                    1426722.0
                                ],
                                [
                                    47.0,
                                    1548977.5
                                ],
                                [
                                    48.0,
                                    1767170.0
                                ],
                                [
                                    49.0,
                                    1993082.5
                                ],
                                [
                                    50.0,
                                    2289683.0
                                ],
                                [
                                    51.0,
                                    2600456.0
                                ],
                                [
                                    52.0,
                                    2745133.0
                                ],
                                [
                                    53.0,
                                    2869914.0
                                ],
                                [
                                    54.0,
                                    2846934.0
                                ],
                                [
                                    55.0,
                                    2714141.0
                                ],
                                [
                                    56.0,
                                    2462274.0
                                ],
                                [
                                    57.0,
                                    2203875.5
                                ],
                                [
                                    58.0,
                                    2011311.5
                                ],
                                [
                                    59.0,
                                    1835663.5
                                ],
                                [
                                    60.0,
                                    1575975.0
                                ],
                                [
                                    61.0,
                                    1316512.0
                                ],
                                [
                                    62.0,
                                    1049708.5
                                ],
                                [
                                    63.0,
                                    807869.0
                                ],
                                [
                                    64.0,
                                    606299.5
                                ],
                                [
                                    65.0,
                                    408766.0
                                ],
                                [
                                    66.0,
                                    340835.5
                                ],
                                [
                                    67.0,
                                    293840.5
                                ],
                                [
                                    68.0,
                                    231338.0
                                ],
                                [
                                    69.0,
                                    161280.5
                                ],
                                [
                                    70.0,
                                    91191.5
                                ],
                                [
                                    71.0,
                                    29895.0
                                ],
                                [
                                    72.0,
                                    16058.0
                                ],
                                [
                                    73.0,
                                    9779.0
                                ],
                                [
                                    74.0,
                                    6897.0
                                ],
                                [
                                    75.0,
                                    3841.0
                                ],
                                [
                                    76.0,
                                    2621.0
                                ],
                                [
                                    77.0,
                                    1863.5
                                ],
                                [
                                    78.0,
                                    1133.0
                                ],
                                [
                                    79.0,
                                    737.0
                                ],
                                [
                                    80.0,
                                    350.0
                                ],
                                [
                                    81.0,
                                    234.0
                                ],
                                [
                                    82.0,
                                    121.5
                                ],
                                [
                                    83.0,
                                    86.5
                                ],
                                [
                                    84.0,
                                    50.0
                                ],
                                [
                                    85.0,
                                    60.0
                                ],
                                [
                                    86.0,
                                    71.5
                                ],
                                [
                                    87.0,
                                    73.0
                                ],
                                [
                                    88.0,
                                    74.0
                                ],
                                [
                                    89.0,
                                    98.5
                                ],
                                [
                                    90.0,
                                    123.0
                                ],
                                [
                                    91.0,
                                    152.5
                                ],
                                [
                                    92.0,
                                    182.0
                                ],
                                [
                                    93.0,
                                    318.5
                                ],
                                [
                                    94.0,
                                    455.0
                                ],
                                [
                                    95.0,
                                    995.0
                                ],
                                [
                                    96.0,
                                    1535.0
                                ],
                                [
                                    97.0,
                                    1444.0
                                ],
                                [
                                    98.0,
                                    1353.0
                                ],
                                [
                                    99.0,
                                    780.0
                                ],
                                [
                                    100.0,
                                    207.0
                                ]
                            ],
                            "color": "#f0ad4e",
                            "showlegend": true,
                            "line": {
                                "dash": "solid"
                            }
                        },
                        {
                            "name": "glp1_GBM1.R2",
                            "data": [
                                [
                                    0.0,
                                    1072.0
                                ],
                                [
                                    1.0,
                                    604.0
                                ],
                                [
                                    2.0,
                                    136.0
                                ],
                                [
                                    3.0,
                                    882.5
                                ],
                                [
                                    4.0,
                                    1630.5
                                ],
                                [
                                    5.0,
                                    2888.5
                                ],
                                [
                                    6.0,
                                    4145.0
                                ],
                                [
                                    7.0,
                                    4393.0
                                ],
                                [
                                    8.0,
                                    4641.0
                                ],
                                [
                                    9.0,
                                    4305.0
                                ],
                                [
                                    10.0,
                                    3944.0
                                ],
                                [
                                    11.0,
                                    4841.5
                                ],
                                [
                                    12.0,
                                    5902.0
                                ],
                                [
                                    13.0,
                                    9003.0
                                ],
                                [
                                    14.0,
                                    12298.0
                                ],
                                [
                                    15.0,
                                    19209.5
                                ],
                                [
                                    16.0,
                                    25545.0
                                ],
                                [
                                    17.0,
                                    31629.5
                                ],
                                [
                                    18.0,
                                    38363.0
                                ],
                                [
                                    19.0,
                                    41976.0
                                ],
                                [
                                    20.0,
                                    45368.0
                                ],
                                [
                                    21.0,
                                    47476.0
                                ],
                                [
                                    22.0,
                                    49215.5
                                ],
                                [
                                    23.0,
                                    58204.5
                                ],
                                [
                                    24.0,
                                    67763.0
                                ],
                                [
                                    25.0,
                                    75387.0
                                ],
                                [
                                    26.0,
                                    90535.5
                                ],
                                [
                                    27.0,
                                    105433.0
                                ],
                                [
                                    28.0,
                                    125166.5
                                ],
                                [
                                    29.0,
                                    142529.5
                                ],
                                [
                                    30.0,
                                    163772.0
                                ],
                                [
                                    31.0,
                                    188200.5
                                ],
                                [
                                    32.0,
                                    216701.5
                                ],
                                [
                                    33.0,
                                    246902.0
                                ],
                                [
                                    34.0,
                                    289981.0
                                ],
                                [
                                    35.0,
                                    334589.0
                                ],
                                [
                                    36.0,
                                    391345.0
                                ],
                                [
                                    37.0,
                                    450205.0
                                ],
                                [
                                    38.0,
                                    506543.5
                                ],
                                [
                                    39.0,
                                    575690.5
                                ],
                                [
                                    40.0,
                                    669448.0
                                ],
                                [
                                    41.0,
                                    767685.0
                                ],
                                [
                                    42.0,
                                    918120.5
                                ],
                                [
                                    43.0,
                                    1060237.5
                                ],
                                [
                                    44.0,
                                    1167863.5
                                ],
                                [
                                    45.0,
                                    1295951.5
                                ],
                                [
                                    46.0,
                                    1421555.5
                                ],
                                [
                                    47.0,
                                    1542280.0
                                ],
                                [
                                    48.0,
                                    1762484.0
                                ],
                                [
                                    49.0,
                                    1990042.5
                                ],
                                [
                                    50.0,
                                    2287303.5
                                ],
                                [
                                    51.0,
                                    2598467.0
                                ],
                                [
                                    52.0,
                                    2739530.0
                                ],
                                [
                                    53.0,
                                    2860297.0
                                ],
                                [
                                    54.0,
                                    2834916.5
                                ],
                                [
                                    55.0,
                                    2702649.5
                                ],
                                [
                                    56.0,
                                    2459066.5
                                ],
                                [
                                    57.0,
                                    2207325.0
                                ],
                                [
                                    58.0,
                                    2007084.5
                                ],
                                [
                                    59.0,
                                    1822448.0
                                ],
                                [
                                    60.0,
                                    1569042.0
                                ],
                                [
                                    61.0,
                                    1318679.0
                                ],
                                [
                                    62.0,
                                    1054143.5
                                ],
                                [
                                    63.0,
                                    812035.0
                                ],
                                [
                                    64.0,
                                    609556.5
                                ],
                                [
                                    65.0,
                                    411247.0
                                ],
                                [
                                    66.0,
                                    342216.5
                                ],
                                [
                                    67.0,
                                    294442.0
                                ],
                                [
                                    68.0,
                                    231680.5
                                ],
                                [
                                    69.0,
                                    161051.0
                                ],
                                [
                                    70.0,
                                    91609.0
                                ],
                                [
                                    71.0,
                                    31597.5
                                ],
                                [
                                    72.0,
                                    17788.0
                                ],
                                [
                                    73.0,
                                    11305.0
                                ],
                                [
                                    74.0,
                                    8300.0
                                ],
                                [
                                    75.0,
                                    5033.5
                                ],
                                [
                                    76.0,
                                    3707.0
                                ],
                                [
                                    77.0,
                                    2895.0
                                ],
                                [
                                    78.0,
                                    2140.0
                                ],
                                [
                                    79.0,
                                    1735.0
                                ],
                                [
                                    80.0,
                                    1318.0
                                ],
                                [
                                    81.0,
                                    1136.0
                                ],
                                [
                                    82.0,
                                    969.5
                                ],
                                [
                                    83.0,
                                    953.0
                                ],
                                [
                                    84.0,
                                    927.5
                                ],
                                [
                                    85.0,
                                    893.0
                                ],
                                [
                                    86.0,
                                    866.0
                                ],
                                [
                                    87.0,
                                    813.5
                                ],
                                [
                                    88.0,
                                    759.0
                                ],
                                [
                                    89.0,
                                    770.5
                                ],
                                [
                                    90.0,
                                    781.5
                                ],
                                [
                                    91.0,
                                    788.5
                                ],
                                [
                                    92.0,
                                    796.0
                                ],
                                [
                                    93.0,
                                    783.5
                                ],
                                [
                                    94.0,
                                    771.0
                                ],
                                [
                                    95.0,
                                    890.0
                                ],
                                [
                                    96.0,
                                    1009.0
                                ],
                                [
                                    97.0,
                                    1600.5
                                ],
                                [
                                    98.0,
                                    2192.0
                                ],
                                [
                                    99.0,
                                    18072.5
                                ],
                                [
                                    100.0,
                                    33953.0
                                ]
                            ],
                            "color": "#f0ad4e",
                            "showlegend": true,
                            "line": {
                                "dash": "solid"
                            }
                        },
                        {
                            "name": "glp1_GBM2.R1",
                            "data": [
                                [
                                    0.0,
                                    1931.0
                                ],
                                [
                                    1.0,
                                    1139.5
                                ],
                                [
                                    2.0,
                                    348.0
                                ],
                                [
                                    3.0,
                                    2278.5
                                ],
                                [
                                    4.0,
                                    4209.0
                                ],
                                [
                                    5.0,
                                    7801.5
                                ],
                                [
                                    6.0,
                                    11394.0
                                ],
                                [
                                    7.0,
                                    12283.0
                                ],
                                [
                                    8.0,
                                    13171.5
                                ],
                                [
                                    9.0,
                                    12363.5
                                ],
                                [
                                    10.0,
                                    11456.0
                                ],
                                [
                                    11.0,
                                    14099.0
                                ],
                                [
                                    12.0,
                                    17215.0
                                ],
                                [
                                    13.0,
                                    26532.0
                                ],
                                [
                                    14.0,
                                    36554.0
                                ],
                                [
                                    15.0,
                                    56531.0
                                ],
                                [
                                    16.0,
                                    74584.5
                                ],
                                [
                                    17.0,
                                    92753.0
                                ],
                                [
                                    18.0,
                                    112792.5
                                ],
                                [
                                    19.0,
                                    120664.5
                                ],
                                [
                                    20.0,
                                    128192.5
                                ],
                                [
                                    21.0,
                                    133342.5
                                ],
                                [
                                    22.0,
                                    137161.0
                                ],
                                [
                                    23.0,
                                    162826.5
                                ],
                                [
                                    24.0,
                                    190315.5
                                ],
                                [
                                    25.0,
                                    209742.5
                                ],
                                [
                                    26.0,
                                    247334.5
                                ],
                                [
                                    27.0,
                                    285288.0
                                ],
                                [
                                    28.0,
                                    337032.5
                                ],
                                [
                                    29.0,
                                    381800.5
                                ],
                                [
                                    30.0,
                                    437078.5
                                ],
                                [
                                    31.0,
                                    501809.0
                                ],
                                [
                                    32.0,
                                    575204.0
                                ],
                                [
                                    33.0,
                                    653159.0
                                ],
                                [
                                    34.0,
                                    769123.5
                                ],
                                [
                                    35.0,
                                    885910.5
                                ],
                                [
                                    36.0,
                                    1007378.0
                                ],
                                [
                                    37.0,
                                    1137853.0
                                ],
                                [
                                    38.0,
                                    1272798.0
                                ],
                                [
                                    39.0,
                                    1414314.0
                                ],
                                [
                                    40.0,
                                    1572329.5
                                ],
                                [
                                    41.0,
                                    1728862.0
                                ],
                                [
                                    42.0,
                                    1880531.0
                                ],
                                [
                                    43.0,
                                    2028956.5
                                ],
                                [
                                    44.0,
                                    2172260.5
                                ],
                                [
                                    45.0,
                                    2307749.5
                                ],
                                [
                                    46.0,
                                    2411875.0
                                ],
                                [
                                    47.0,
                                    2495327.0
                                ],
                                [
                                    48.0,
                                    2533719.5
                                ],
                                [
                                    49.0,
                                    2560112.5
                                ],
                                [
                                    50.0,
                                    2521278.5
                                ],
                                [
                                    51.0,
                                    2448070.5
                                ],
                                [
                                    52.0,
                                    2314203.0
                                ],
                                [
                                    53.0,
                                    2175844.5
                                ],
                                [
                                    54.0,
                                    1994578.5
                                ],
                                [
                                    55.0,
                                    1800200.5
                                ],
                                [
                                    56.0,
                                    1597518.5
                                ],
                                [
                                    57.0,
                                    1397976.0
                                ],
                                [
                                    58.0,
                                    1213009.5
                                ],
                                [
                                    59.0,
                                    1027538.5
                                ],
                                [
                                    60.0,
                                    850311.0
                                ],
                                [
                                    61.0,
                                    687815.5
                                ],
                                [
                                    62.0,
                                    554364.5
                                ],
                                [
                                    63.0,
                                    435171.0
                                ],
                                [
                                    64.0,
                                    345057.5
                                ],
                                [
                                    65.0,
                                    264927.5
                                ],
                                [
                                    66.0,
                                    212388.0
                                ],
                                [
                                    67.0,
                                    164333.0
                                ],
                                [
                                    68.0,
                                    127251.5
                                ],
                                [
                                    69.0,
                                    92506.0
                                ],
                                [
                                    70.0,
                                    64286.5
                                ],
                                [
                                    71.0,
                                    39547.0
                                ],
                                [
                                    72.0,
                                    29832.0
                                ],
                                [
                                    73.0,
                                    21942.0
                                ],
                                [
                                    74.0,
                                    16566.5
                                ],
                                [
                                    75.0,
                                    9595.0
                                ],
                                [
                                    76.0,
                                    6481.0
                                ],
                                [
                                    77.0,
                                    4603.0
                                ],
                                [
                                    78.0,
                                    2826.5
                                ],
                                [
                                    79.0,
                                    2000.0
                                ],
                                [
                                    80.0,
                                    1163.5
                                ],
                                [
                                    81.0,
                                    783.5
                                ],
                                [
                                    82.0,
                                    424.5
                                ],
                                [
                                    83.0,
                                    367.5
                                ],
                                [
                                    84.0,
                                    308.5
                                ],
                                [
                                    85.0,
                                    304.0
                                ],
                                [
                                    86.0,
                                    301.0
                                ],
                                [
                                    87.0,
                                    399.5
                                ],
                                [
                                    88.0,
                                    498.0
                                ],
                                [
                                    89.0,
                                    666.0
                                ],
                                [
                                    90.0,
                                    834.0
                                ],
                                [
                                    91.0,
                                    1335.0
                                ],
                                [
                                    92.0,
                                    1836.0
                                ],
                                [
                                    93.0,
                                    3255.5
                                ],
                                [
                                    94.0,
                                    4675.0
                                ],
                                [
                                    95.0,
                                    10134.5
                                ],
                                [
                                    96.0,
                                    15594.0
                                ],
                                [
                                    97.0,
                                    13973.5
                                ],
                                [
                                    98.0,
                                    12353.0
                                ],
                                [
                                    99.0,
                                    6969.0
                                ],
                                [
                                    100.0,
                                    1585.0
                                ]
                            ],
                            "color": "#f0ad4e",
                            "showlegend": true,
                            "line": {
                                "dash": "solid"
                            }
                        },
                        {
                            "name": "glp1_GBM2.R2",
                            "data": [
                                [
                                    0.0,
                                    2589.0
                                ],
                                [
                                    1.0,
                                    1507.0
                                ],
                                [
                                    2.0,
                                    425.0
                                ],
                                [
                                    3.0,
                                    2341.0
                                ],
                                [
                                    4.0,
                                    4256.0
                                ],
                                [
                                    5.0,
                                    7656.0
                                ],
                                [
                                    6.0,
                                    11057.0
                                ],
                                [
                                    7.0,
                                    12059.5
                                ],
                                [
                                    8.0,
                                    13062.5
                                ],
                                [
                                    9.0,
                                    12370.0
                                ],
                                [
                                    10.0,
                                    11589.0
                                ],
                                [
                                    11.0,
                                    14160.5
                                ],
                                [
                                    12.0,
                                    17180.0
                                ],
                                [
                                    13.0,
                                    26498.0
                                ],
                                [
                                    14.0,
                                    36548.0
                                ],
                                [
                                    15.0,
                                    56362.0
                                ],
                                [
                                    16.0,
                                    74245.0
                                ],
                                [
                                    17.0,
                                    92085.5
                                ],
                                [
                                    18.0,
                                    111762.0
                                ],
                                [
                                    19.0,
                                    120371.5
                                ],
                                [
                                    20.0,
                                    128736.5
                                ],
                                [
                                    21.0,
                                    133919.0
                                ],
                                [
                                    22.0,
                                    137724.0
                                ],
                                [
                                    23.0,
                                    163737.5
                                ],
                                [
                                    24.0,
                                    191521.5
                                ],
                                [
                                    25.0,
                                    210824.0
                                ],
                                [
                                    26.0,
                                    247773.0
                                ],
                                [
                                    27.0,
                                    284371.5
                                ],
                                [
                                    28.0,
                                    335704.5
                                ],
                                [
                                    29.0,
                                    381635.5
                                ],
                                [
                                    30.0,
                                    436798.5
                                ],
                                [
                                    31.0,
                                    500921.5
                                ],
                                [
                                    32.0,
                                    576225.0
                                ],
                                [
                                    33.0,
                                    655484.0
                                ],
                                [
                                    34.0,
                                    771001.0
                                ],
                                [
                                    35.0,
                                    887911.5
                                ],
                                [
                                    36.0,
                                    1008364.0
                                ],
                                [
                                    37.0,
                                    1137095.0
                                ],
                                [
                                    38.0,
                                    1271780.5
                                ],
                                [
                                    39.0,
                                    1413493.5
                                ],
                                [
                                    40.0,
                                    1572387.0
                                ],
                                [
                                    41.0,
                                    1729976.0
                                ],
                                [
                                    42.0,
                                    1879128.5
                                ],
                                [
                                    43.0,
                                    2024118.5
                                ],
                                [
                                    44.0,
                                    2164820.5
                                ],
                                [
                                    45.0,
                                    2297875.5
                                ],
                                [
                                    46.0,
                                    2400761.5
                                ],
                                [
                                    47.0,
                                    2483649.5
                                ],
                                [
                                    48.0,
                                    2525446.5
                                ],
                                [
                                    49.0,
                                    2556413.0
                                ],
                                [
                                    50.0,
                                    2517343.5
                                ],
                                [
                                    51.0,
                                    2442129.0
                                ],
                                [
                                    52.0,
                                    2308147.5
                                ],
                                [
                                    53.0,
                                    2170409.0
                                ],
                                [
                                    54.0,
                                    1990380.0
                                ],
                                [
                                    55.0,
                                    1797049.5
                                ],
                                [
                                    56.0,
                                    1595038.0
                                ],
                                [
                                    57.0,
                                    1397067.0
                                ],
                                [
                                    58.0,
                                    1208765.0
                                ],
                                [
                                    59.0,
                                    1018789.5
                                ],
                                [
                                    60.0,
                                    847790.0
                                ],
                                [
                                    61.0,
                                    692546.0
                                ],
                                [
                                    62.0,
                                    559432.5
                                ],
                                [
                                    63.0,
                                    439891.5
                                ],
                                [
                                    64.0,
                                    349678.5
                                ],
                                [
                                    65.0,
                                    268675.0
                                ],
                                [
                                    66.0,
                                    214823.0
                                ],
                                [
                                    67.0,
                                    166189.5
                                ],
                                [
                                    68.0,
                                    128772.5
                                ],
                                [
                                    69.0,
                                    93961.5
                                ],
                                [
                                    70.0,
                                    66758.0
                                ],
                                [
                                    71.0,
                                    42495.0
                                ],
                                [
                                    72.0,
                                    32228.0
                                ],
                                [
                                    73.0,
                                    24107.0
                                ],
                                [
                                    74.0,
                                    18820.0
                                ],
                                [
                                    75.0,
                                    11652.5
                                ],
                                [
                                    76.0,
                                    8358.5
                                ],
                                [
                                    77.0,
                                    6496.5
                                ],
                                [
                                    78.0,
                                    4737.5
                                ],
                                [
                                    79.0,
                                    3842.0
                                ],
                                [
                                    80.0,
                                    2918.5
                                ],
                                [
                                    81.0,
                                    2509.0
                                ],
                                [
                                    82.0,
                                    2126.5
                                ],
                                [
                                    83.0,
                                    2035.0
                                ],
                                [
                                    84.0,
                                    1947.0
                                ],
                                [
                                    85.0,
                                    1895.5
                                ],
                                [
                                    86.0,
                                    1835.5
                                ],
                                [
                                    87.0,
                                    1813.0
                                ],
                                [
                                    88.0,
                                    1796.5
                                ],
                                [
                                    89.0,
                                    1796.0
                                ],
                                [
                                    90.0,
                                    1794.5
                                ],
                                [
                                    91.0,
                                    1719.5
                                ],
                                [
                                    92.0,
                                    1645.5
                                ],
                                [
                                    93.0,
                                    1563.0
                                ],
                                [
                                    94.0,
                                    1479.5
                                ],
                                [
                                    95.0,
                                    1551.5
                                ],
                                [
                                    96.0,
                                    1624.0
                                ],
                                [
                                    97.0,
                                    2236.5
                                ],
                                [
                                    98.0,
                                    2849.0
                                ],
                                [
                                    99.0,
                                    22321.0
                                ],
                                [
                                    100.0,
                                    41793.0
                                ]
                            ],
                            "color": "#f0ad4e",
                            "showlegend": true,
                            "line": {
                                "dash": "solid"
                            }
                        },
                        {
                            "name": "glp1_GBM3.R1",
                            "data": [
                                [
                                    0.0,
                                    3564.0
                                ],
                                [
                                    1.0,
                                    2048.0
                                ],
                                [
                                    2.0,
                                    532.0
                                ],
                                [
                                    3.0,
                                    630.0
                                ],
                                [
                                    4.0,
                                    728.5
                                ],
                                [
                                    5.0,
                                    903.5
                                ],
                                [
                                    6.0,
                                    1078.0
                                ],
                                [
                                    7.0,
                                    1533.5
                                ],
                                [
                                    8.0,
                                    1990.0
                                ],
                                [
                                    9.0,
                                    2367.0
                                ],
                                [
                                    10.0,
                                    2744.5
                                ],
                                [
                                    11.0,
                                    3590.5
                                ],
                                [
                                    12.0,
                                    4452.0
                                ],
                                [
                                    13.0,
                                    6270.0
                                ],
                                [
                                    14.0,
                                    8373.0
                                ],
                                [
                                    15.0,
                                    11668.0
                                ],
                                [
                                    16.0,
                                    14466.0
                                ],
                                [
                                    17.0,
                                    19429.5
                                ],
                                [
                                    18.0,
                                    25019.5
                                ],
                                [
                                    19.0,
                                    27799.5
                                ],
                                [
                                    20.0,
                                    30527.5
                                ],
                                [
                                    21.0,
                                    34782.5
                                ],
                                [
                                    22.0,
                                    38309.5
                                ],
                                [
                                    23.0,
                                    49726.5
                                ],
                                [
                                    24.0,
                                    61965.0
                                ],
                                [
                                    25.0,
                                    70043.5
                                ],
                                [
                                    26.0,
                                    86126.5
                                ],
                                [
                                    27.0,
                                    100863.5
                                ],
                                [
                                    28.0,
                                    121441.0
                                ],
                                [
                                    29.0,
                                    142535.0
                                ],
                                [
                                    30.0,
                                    173689.0
                                ],
                                [
                                    31.0,
                                    210203.0
                                ],
                                [
                                    32.0,
                                    257377.5
                                ],
                                [
                                    33.0,
                                    307229.5
                                ],
                                [
                                    34.0,
                                    377759.0
                                ],
                                [
                                    35.0,
                                    453878.5
                                ],
                                [
                                    36.0,
                                    549556.5
                                ],
                                [
                                    37.0,
                                    652908.0
                                ],
                                [
                                    38.0,
                                    769097.5
                                ],
                                [
                                    39.0,
                                    900373.5
                                ],
                                [
                                    40.0,
                                    1042137.0
                                ],
                                [
                                    41.0,
                                    1179759.0
                                ],
                                [
                                    42.0,
                                    1358722.0
                                ],
                                [
                                    43.0,
                                    1541562.0
                                ],
                                [
                                    44.0,
                                    1741916.0
                                ],
                                [
                                    45.0,
                                    1952596.0
                                ],
                                [
                                    46.0,
                                    2117483.0
                                ],
                                [
                                    47.0,
                                    2281261.5
                                ],
                                [
                                    48.0,
                                    2552648.5
                                ],
                                [
                                    49.0,
                                    2797432.0
                                ],
                                [
                                    50.0,
                                    2981374.0
                                ],
                                [
                                    51.0,
                                    3203740.0
                                ],
                                [
                                    52.0,
                                    3344075.0
                                ],
                                [
                                    53.0,
                                    3426026.5
                                ],
                                [
                                    54.0,
                                    3358271.5
                                ],
                                [
                                    55.0,
                                    3192400.5
                                ],
                                [
                                    56.0,
                                    2920316.5
                                ],
                                [
                                    57.0,
                                    2666664.5
                                ],
                                [
                                    58.0,
                                    2349823.5
                                ],
                                [
                                    59.0,
                                    2029809.0
                                ],
                                [
                                    60.0,
                                    1730062.0
                                ],
                                [
                                    61.0,
                                    1419004.5
                                ],
                                [
                                    62.0,
                                    1092527.0
                                ],
                                [
                                    63.0,
                                    831255.0
                                ],
                                [
                                    64.0,
                                    639581.5
                                ],
                                [
                                    65.0,
                                    437380.5
                                ],
                                [
                                    66.0,
                                    342078.5
                                ],
                                [
                                    67.0,
                                    263941.0
                                ],
                                [
                                    68.0,
                                    198844.5
                                ],
                                [
                                    69.0,
                                    136238.5
                                ],
                                [
                                    70.0,
                                    79775.0
                                ],
                                [
                                    71.0,
                                    31230.5
                                ],
                                [
                                    72.0,
                                    18971.5
                                ],
                                [
                                    73.0,
                                    12210.5
                                ],
                                [
                                    74.0,
                                    8997.5
                                ],
                                [
                                    75.0,
                                    5189.5
                                ],
                                [
                                    76.0,
                                    3682.0
                                ],
                                [
                                    77.0,
                                    2606.5
                                ],
                                [
                                    78.0,
                                    1569.5
                                ],
                                [
                                    79.0,
                                    1115.0
                                ],
                                [
                                    80.0,
                                    656.0
                                ],
                                [
                                    81.0,
                                    442.5
                                ],
                                [
                                    82.0,
                                    242.0
                                ],
                                [
                                    83.0,
                                    199.5
                                ],
                                [
                                    84.0,
                                    158.0
                                ],
                                [
                                    85.0,
                                    187.5
                                ],
                                [
                                    86.0,
                                    217.5
                                ],
                                [
                                    87.0,
                                    307.5
                                ],
                                [
                                    88.0,
                                    397.0
                                ],
                                [
                                    89.0,
                                    598.0
                                ],
                                [
                                    90.0,
                                    799.0
                                ],
                                [
                                    91.0,
                                    1350.5
                                ],
                                [
                                    92.0,
                                    1902.0
                                ],
                                [
                                    93.0,
                                    3611.0
                                ],
                                [
                                    94.0,
                                    5320.0
                                ],
                                [
                                    95.0,
                                    14557.0
                                ],
                                [
                                    96.0,
                                    23794.0
                                ],
                                [
                                    97.0,
                                    25187.0
                                ],
                                [
                                    98.0,
                                    26580.0
                                ],
                                [
                                    99.0,
                                    15554.0
                                ],
                                [
                                    100.0,
                                    4528.0
                                ]
                            ],
                            "color": "#f0ad4e",
                            "showlegend": true,
                            "line": {
                                "dash": "solid"
                            }
                        },
                        {
                            "name": "glp1_GBM3.R2",
                            "data": [
                                [
                                    0.0,
                                    5409.0
                                ],
                                [
                                    1.0,
                                    3017.0
                                ],
                                [
                                    2.0,
                                    625.0
                                ],
                                [
                                    3.0,
                                    768.0
                                ],
                                [
                                    4.0,
                                    911.0
                                ],
                                [
                                    5.0,
                                    1189.0
                                ],
                                [
                                    6.0,
                                    1467.0
                                ],
                                [
                                    7.0,
                                    1922.0
                                ],
                                [
                                    8.0,
                                    2376.5
                                ],
                                [
                                    9.0,
                                    2766.5
                                ],
                                [
                                    10.0,
                                    3150.5
                                ],
                                [
                                    11.0,
                                    3995.5
                                ],
                                [
                                    12.0,
                                    4872.0
                                ],
                                [
                                    13.0,
                                    6743.5
                                ],
                                [
                                    14.0,
                                    8882.5
                                ],
                                [
                                    15.0,
                                    12055.5
                                ],
                                [
                                    16.0,
                                    14762.5
                                ],
                                [
                                    17.0,
                                    19959.0
                                ],
                                [
                                    18.0,
                                    25673.0
                                ],
                                [
                                    19.0,
                                    28345.5
                                ],
                                [
                                    20.0,
                                    31140.5
                                ],
                                [
                                    21.0,
                                    35212.0
                                ],
                                [
                                    22.0,
                                    38423.5
                                ],
                                [
                                    23.0,
                                    49909.0
                                ],
                                [
                                    24.0,
                                    62278.0
                                ],
                                [
                                    25.0,
                                    70175.5
                                ],
                                [
                                    26.0,
                                    85858.5
                                ],
                                [
                                    27.0,
                                    100394.5
                                ],
                                [
                                    28.0,
                                    121307.5
                                ],
                                [
                                    29.0,
                                    142765.5
                                ],
                                [
                                    30.0,
                                    174262.0
                                ],
                                [
                                    31.0,
                                    211533.0
                                ],
                                [
                                    32.0,
                                    259683.5
                                ],
                                [
                                    33.0,
                                    310007.5
                                ],
                                [
                                    34.0,
                                    380089.5
                                ],
                                [
                                    35.0,
                                    455608.5
                                ],
                                [
                                    36.0,
                                    551269.0
                                ],
                                [
                                    37.0,
                                    654383.5
                                ],
                                [
                                    38.0,
                                    769880.5
                                ],
                                [
                                    39.0,
                                    901529.5
                                ],
                                [
                                    40.0,
                                    1042409.5
                                ],
                                [
                                    41.0,
                                    1177562.0
                                ],
                                [
                                    42.0,
                                    1355258.0
                                ],
                                [
                                    43.0,
                                    1539224.5
                                ],
                                [
                                    44.0,
                                    1740174.5
                                ],
                                [
                                    45.0,
                                    1950172.5
                                ],
                                [
                                    46.0,
                                    2119123.0
                                ],
                                [
                                    47.0,
                                    2284526.0
                                ],
                                [
                                    48.0,
                                    2549990.0
                                ],
                                [
                                    49.0,
                                    2793355.5
                                ],
                                [
                                    50.0,
                                    2977943.5
                                ],
                                [
                                    51.0,
                                    3195151.5
                                ],
                                [
                                    52.0,
                                    3330061.5
                                ],
                                [
                                    53.0,
                                    3412794.0
                                ],
                                [
                                    54.0,
                                    3345157.0
                                ],
                                [
                                    55.0,
                                    3176526.5
                                ],
                                [
                                    56.0,
                                    2910662.0
                                ],
                                [
                                    57.0,
                                    2665906.5
                                ],
                                [
                                    58.0,
                                    2343629.5
                                ],
                                [
                                    59.0,
                                    2015096.5
                                ],
                                [
                                    60.0,
                                    1722989.5
                                ],
                                [
                                    61.0,
                                    1420203.5
                                ],
                                [
                                    62.0,
                                    1094242.0
                                ],
                                [
                                    63.0,
                                    833259.5
                                ],
                                [
                                    64.0,
                                    642258.0
                                ],
                                [
                                    65.0,
                                    440554.5
                                ],
                                [
                                    66.0,
                                    344863.5
                                ],
                                [
                                    67.0,
                                    266438.0
                                ],
                                [
                                    68.0,
                                    199976.0
                                ],
                                [
                                    69.0,
                                    136236.0
                                ],
                                [
                                    70.0,
                                    80493.0
                                ],
                                [
                                    71.0,
                                    32993.0
                                ],
                                [
                                    72.0,
                                    21045.5
                                ],
                                [
                                    73.0,
                                    14340.0
                                ],
                                [
                                    74.0,
                                    11097.5
                                ],
                                [
                                    75.0,
                                    7353.5
                                ],
                                [
                                    76.0,
                                    5918.0
                                ],
                                [
                                    77.0,
                                    4917.0
                                ],
                                [
                                    78.0,
                                    3956.0
                                ],
                                [
                                    79.0,
                                    3561.5
                                ],
                                [
                                    80.0,
                                    3166.5
                                ],
                                [
                                    81.0,
                                    2988.0
                                ],
                                [
                                    82.0,
                                    2818.0
                                ],
                                [
                                    83.0,
                                    2798.0
                                ],
                                [
                                    84.0,
                                    2782.5
                                ],
                                [
                                    85.0,
                                    2750.5
                                ],
                                [
                                    86.0,
                                    2709.5
                                ],
                                [
                                    87.0,
                                    2688.5
                                ],
                                [
                                    88.0,
                                    2673.0
                                ],
                                [
                                    89.0,
                                    2649.0
                                ],
                                [
                                    90.0,
                                    2624.5
                                ],
                                [
                                    91.0,
                                    2571.0
                                ],
                                [
                                    92.0,
                                    2517.0
                                ],
                                [
                                    93.0,
                                    2399.0
                                ],
                                [
                                    94.0,
                                    2281.0
                                ],
                                [
                                    95.0,
                                    2254.5
                                ],
                                [
                                    96.0,
                                    2228.0
                                ],
                                [
                                    97.0,
                                    3154.5
                                ],
                                [
                                    98.0,
                                    4081.0
                                ],
                                [
                                    99.0,
                                    33853.0
                                ],
                                [
                                    100.0,
                                    63625.0
                                ]
                            ],
                            "color": "#f0ad4e",
                            "showlegend": true,
                            "line": {
                                "dash": "solid"
                            }
                        },
                        {
                            "name": "glp1_PAMctl1.R1",
                            "data": [
                                [
                                    0.0,
                                    1215.0
                                ],
                                [
                                    1.0,
                                    673.5
                                ],
                                [
                                    2.0,
                                    132.0
                                ],
                                [
                                    3.0,
                                    1227.0
                                ],
                                [
                                    4.0,
                                    2322.5
                                ],
                                [
                                    5.0,
                                    4328.0
                                ],
                                [
                                    6.0,
                                    6333.0
                                ],
                                [
                                    7.0,
                                    6887.0
                                ],
                                [
                                    8.0,
                                    7441.0
                                ],
                                [
                                    9.0,
                                    6836.5
                                ],
                                [
                                    10.0,
                                    6170.0
                                ],
                                [
                                    11.0,
                                    7577.5
                                ],
                                [
                                    12.0,
                                    9305.0
                                ],
                                [
                                    13.0,
                                    14407.0
                                ],
                                [
                                    14.0,
                                    19848.5
                                ],
                                [
                                    15.0,
                                    31310.0
                                ],
                                [
                                    16.0,
                                    41717.0
                                ],
                                [
                                    17.0,
                                    51822.0
                                ],
                                [
                                    18.0,
                                    62983.5
                                ],
                                [
                                    19.0,
                                    69115.0
                                ],
                                [
                                    20.0,
                                    75011.5
                                ],
                                [
                                    21.0,
                                    76720.0
                                ],
                                [
                                    22.0,
                                    77654.5
                                ],
                                [
                                    23.0,
                                    91116.0
                                ],
                                [
                                    24.0,
                                    105659.0
                                ],
                                [
                                    25.0,
                                    117322.0
                                ],
                                [
                                    26.0,
                                    140208.5
                                ],
                                [
                                    27.0,
                                    162935.0
                                ],
                                [
                                    28.0,
                                    193097.5
                                ],
                                [
                                    29.0,
                                    218768.5
                                ],
                                [
                                    30.0,
                                    251035.0
                                ],
                                [
                                    31.0,
                                    289148.5
                                ],
                                [
                                    32.0,
                                    330660.5
                                ],
                                [
                                    33.0,
                                    375495.0
                                ],
                                [
                                    34.0,
                                    441746.5
                                ],
                                [
                                    35.0,
                                    507553.5
                                ],
                                [
                                    36.0,
                                    589808.5
                                ],
                                [
                                    37.0,
                                    677432.5
                                ],
                                [
                                    38.0,
                                    762349.5
                                ],
                                [
                                    39.0,
                                    864844.5
                                ],
                                [
                                    40.0,
                                    1004057.5
                                ],
                                [
                                    41.0,
                                    1147829.5
                                ],
                                [
                                    42.0,
                                    1353367.0
                                ],
                                [
                                    43.0,
                                    1546935.5
                                ],
                                [
                                    44.0,
                                    1687740.0
                                ],
                                [
                                    45.0,
                                    1856005.0
                                ],
                                [
                                    46.0,
                                    2033470.5
                                ],
                                [
                                    47.0,
                                    2201475.5
                                ],
                                [
                                    48.0,
                                    2485634.5
                                ],
                                [
                                    49.0,
                                    2775209.0
                                ],
                                [
                                    50.0,
                                    3155904.5
                                ],
                                [
                                    51.0,
                                    3561544.5
                                ],
                                [
                                    52.0,
                                    3736887.5
                                ],
                                [
                                    53.0,
                                    3880854.5
                                ],
                                [
                                    54.0,
                                    3845838.0
                                ],
                                [
                                    55.0,
                                    3666860.5
                                ],
                                [
                                    56.0,
                                    3323644.0
                                ],
                                [
                                    57.0,
                                    2972766.0
                                ],
                                [
                                    58.0,
                                    2695435.5
                                ],
                                [
                                    59.0,
                                    2441769.5
                                ],
                                [
                                    60.0,
                                    2105308.5
                                ],
                                [
                                    61.0,
                                    1768275.0
                                ],
                                [
                                    62.0,
                                    1413159.5
                                ],
                                [
                                    63.0,
                                    1092103.0
                                ],
                                [
                                    64.0,
                                    821618.0
                                ],
                                [
                                    65.0,
                                    557666.0
                                ],
                                [
                                    66.0,
                                    462281.5
                                ],
                                [
                                    67.0,
                                    393123.5
                                ],
                                [
                                    68.0,
                                    307454.5
                                ],
                                [
                                    69.0,
                                    212986.5
                                ],
                                [
                                    70.0,
                                    122252.5
                                ],
                                [
                                    71.0,
                                    43432.5
                                ],
                                [
                                    72.0,
                                    24687.0
                                ],
                                [
                                    73.0,
                                    15623.0
                                ],
                                [
                                    74.0,
                                    11282.0
                                ],
                                [
                                    75.0,
                                    6223.5
                                ],
                                [
                                    76.0,
                                    4108.0
                                ],
                                [
                                    77.0,
                                    2924.5
                                ],
                                [
                                    78.0,
                                    1791.5
                                ],
                                [
                                    79.0,
                                    1180.0
                                ],
                                [
                                    80.0,
                                    577.0
                                ],
                                [
                                    81.0,
                                    370.5
                                ],
                                [
                                    82.0,
                                    173.0
                                ],
                                [
                                    83.0,
                                    130.5
                                ],
                                [
                                    84.0,
                                    87.5
                                ],
                                [
                                    85.0,
                                    76.0
                                ],
                                [
                                    86.0,
                                    66.0
                                ],
                                [
                                    87.0,
                                    83.0
                                ],
                                [
                                    88.0,
                                    99.0
                                ],
                                [
                                    89.0,
                                    112.0
                                ],
                                [
                                    90.0,
                                    125.0
                                ],
                                [
                                    91.0,
                                    168.5
                                ],
                                [
                                    92.0,
                                    212.0
                                ],
                                [
                                    93.0,
                                    326.0
                                ],
                                [
                                    94.0,
                                    440.0
                                ],
                                [
                                    95.0,
                                    1083.0
                                ],
                                [
                                    96.0,
                                    1726.0
                                ],
                                [
                                    97.0,
                                    1388.0
                                ],
                                [
                                    98.0,
                                    1050.0
                                ],
                                [
                                    99.0,
                                    605.0
                                ],
                                [
                                    100.0,
                                    160.0
                                ]
                            ],
                            "color": "#f0ad4e",
                            "showlegend": true,
                            "line": {
                                "dash": "solid"
                            }
                        },
                        {
                            "name": "glp1_PAMctl1.R2",
                            "data": [
                                [
                                    0.0,
                                    1424.0
                                ],
                                [
                                    1.0,
                                    815.0
                                ],
                                [
                                    2.0,
                                    206.0
                                ],
                                [
                                    3.0,
                                    1351.5
                                ],
                                [
                                    4.0,
                                    2497.5
                                ],
                                [
                                    5.0,
                                    4528.0
                                ],
                                [
                                    6.0,
                                    6558.0
                                ],
                                [
                                    7.0,
                                    6930.5
                                ],
                                [
                                    8.0,
                                    7304.0
                                ],
                                [
                                    9.0,
                                    6838.5
                                ],
                                [
                                    10.0,
                                    6313.0
                                ],
                                [
                                    11.0,
                                    7658.5
                                ],
                                [
                                    12.0,
                                    9289.5
                                ],
                                [
                                    13.0,
                                    14352.5
                                ],
                                [
                                    14.0,
                                    19882.5
                                ],
                                [
                                    15.0,
                                    31566.0
                                ],
                                [
                                    16.0,
                                    42013.5
                                ],
                                [
                                    17.0,
                                    51642.0
                                ],
                                [
                                    18.0,
                                    62426.5
                                ],
                                [
                                    19.0,
                                    68813.5
                                ],
                                [
                                    20.0,
                                    74967.5
                                ],
                                [
                                    21.0,
                                    76430.0
                                ],
                                [
                                    22.0,
                                    77088.5
                                ],
                                [
                                    23.0,
                                    90830.5
                                ],
                                [
                                    24.0,
                                    105629.0
                                ],
                                [
                                    25.0,
                                    116659.5
                                ],
                                [
                                    26.0,
                                    139335.0
                                ],
                                [
                                    27.0,
                                    162167.0
                                ],
                                [
                                    28.0,
                                    191881.0
                                ],
                                [
                                    29.0,
                                    217707.5
                                ],
                                [
                                    30.0,
                                    249789.5
                                ],
                                [
                                    31.0,
                                    287542.0
                                ],
                                [
                                    32.0,
                                    329304.0
                                ],
                                [
                                    33.0,
                                    374078.0
                                ],
                                [
                                    34.0,
                                    441531.0
                                ],
                                [
                                    35.0,
                                    509101.0
                                ],
                                [
                                    36.0,
                                    591407.5
                                ],
                                [
                                    37.0,
                                    678139.5
                                ],
                                [
                                    38.0,
                                    760963.5
                                ],
                                [
                                    39.0,
                                    861456.0
                                ],
                                [
                                    40.0,
                                    998471.5
                                ],
                                [
                                    41.0,
                                    1139687.0
                                ],
                                [
                                    42.0,
                                    1343775.0
                                ],
                                [
                                    43.0,
                                    1538366.0
                                ],
                                [
                                    44.0,
                                    1685981.0
                                ],
                                [
                                    45.0,
                                    1858728.5
                                ],
                                [
                                    46.0,
                                    2033673.5
                                ],
                                [
                                    47.0,
                                    2199011.0
                                ],
                                [
                                    48.0,
                                    2481349.5
                                ],
                                [
                                    49.0,
                                    2771640.0
                                ],
                                [
                                    50.0,
                                    3152437.0
                                ],
                                [
                                    51.0,
                                    3555650.5
                                ],
                                [
                                    52.0,
                                    3730577.0
                                ],
                                [
                                    53.0,
                                    3873542.0
                                ],
                                [
                                    54.0,
                                    3832825.5
                                ],
                                [
                                    55.0,
                                    3649860.5
                                ],
                                [
                                    56.0,
                                    3313924.0
                                ],
                                [
                                    57.0,
                                    2972809.0
                                ],
                                [
                                    58.0,
                                    2691955.5
                                ],
                                [
                                    59.0,
                                    2431091.5
                                ],
                                [
                                    60.0,
                                    2099894.5
                                ],
                                [
                                    61.0,
                                    1769758.0
                                ],
                                [
                                    62.0,
                                    1415591.5
                                ],
                                [
                                    63.0,
                                    1094388.5
                                ],
                                [
                                    64.0,
                                    824624.5
                                ],
                                [
                                    65.0,
                                    561323.5
                                ],
                                [
                                    66.0,
                                    464900.0
                                ],
                                [
                                    67.0,
                                    394809.0
                                ],
                                [
                                    68.0,
                                    308008.5
                                ],
                                [
                                    69.0,
                                    212788.5
                                ],
                                [
                                    70.0,
                                    123451.0
                                ],
                                [
                                    71.0,
                                    46086.0
                                ],
                                [
                                    72.0,
                                    27016.0
                                ],
                                [
                                    73.0,
                                    17413.0
                                ],
                                [
                                    74.0,
                                    13037.0
                                ],
                                [
                                    75.0,
                                    7840.0
                                ],
                                [
                                    76.0,
                                    5549.0
                                ],
                                [
                                    77.0,
                                    4351.0
                                ],
                                [
                                    78.0,
                                    3216.5
                                ],
                                [
                                    79.0,
                                    2572.0
                                ],
                                [
                                    80.0,
                                    1912.0
                                ],
                                [
                                    81.0,
                                    1650.5
                                ],
                                [
                                    82.0,
                                    1409.5
                                ],
```
