## Supplemental Data Set 2 for "The *glp-1* 3ʹ untranslated region regulates germline proliferation and promotes reproductive fecundity through multiple mechanisms": multiqc_data.json (part 2 of 2)

```
                                [
                                    83.0,
                                    1287.5
                                ],
                                [
                                    84.0,
                                    1162.0
                                ],
                                [
                                    85.0,
                                    1109.0
                                ],
                                [
                                    86.0,
                                    1059.5
                                ],
                                [
                                    87.0,
                                    1051.5
                                ],
                                [
                                    88.0,
                                    1042.0
                                ],
                                [
                                    89.0,
                                    997.5
                                ],
                                [
                                    90.0,
                                    953.0
                                ],
                                [
                                    91.0,
                                    918.5
                                ],
                                [
                                    92.0,
                                    884.0
                                ],
                                [
                                    93.0,
                                    940.0
                                ],
                                [
                                    94.0,
                                    996.0
                                ],
                                [
                                    95.0,
                                    1098.5
                                ],
                                [
                                    96.0,
                                    1201.0
                                ],
                                [
                                    97.0,
                                    1908.5
                                ],
                                [
                                    98.0,
                                    2616.0
                                ],
                                [
                                    99.0,
                                    22130.5
                                ],
                                [
                                    100.0,
                                    41645.0
                                ]
                            ],
                            "color": "#f0ad4e",
                            "showlegend": true,
                            "line": {
                                "dash": "solid"
                            }
                        },
                        {
                            "name": "glp1_PAMctl2.R1",
                            "data": [
                                [
                                    0.0,
                                    1756.0
                                ],
                                [
                                    1.0,
                                    1063.0
                                ],
                                [
                                    2.0,
                                    370.0
                                ],
                                [
                                    3.0,
                                    1147.5
                                ],
                                [
                                    4.0,
                                    1924.5
                                ],
                                [
                                    5.0,
                                    3038.0
                                ],
                                [
                                    6.0,
                                    4152.0
                                ],
                                [
                                    7.0,
                                    4298.5
                                ],
                                [
                                    8.0,
                                    4445.0
                                ],
                                [
                                    9.0,
                                    4909.5
                                ],
                                [
                                    10.0,
                                    5383.5
                                ],
                                [
                                    11.0,
                                    6722.0
                                ],
                                [
                                    12.0,
                                    8190.5
                                ],
                                [
                                    13.0,
                                    11909.0
                                ],
                                [
                                    14.0,
                                    16035.0
                                ],
                                [
                                    15.0,
                                    23343.0
                                ],
                                [
                                    16.0,
                                    29743.0
                                ],
                                [
                                    17.0,
                                    40107.0
                                ],
                                [
                                    18.0,
                                    51387.5
                                ],
                                [
                                    19.0,
                                    53810.5
                                ],
                                [
                                    20.0,
                                    56187.5
                                ],
                                [
                                    21.0,
                                    61113.0
                                ],
                                [
                                    22.0,
                                    65150.5
                                ],
                                [
                                    23.0,
                                    84075.5
                                ],
                                [
                                    24.0,
                                    104063.5
                                ],
                                [
                                    25.0,
                                    118079.5
                                ],
                                [
                                    26.0,
                                    143608.0
                                ],
                                [
                                    27.0,
                                    166401.5
                                ],
                                [
                                    28.0,
                                    195610.5
                                ],
                                [
                                    29.0,
                                    223163.0
                                ],
                                [
                                    30.0,
                                    264166.5
                                ],
                                [
                                    31.0,
                                    311851.0
                                ],
                                [
                                    32.0,
                                    371841.5
                                ],
                                [
                                    33.0,
                                    435935.0
                                ],
                                [
                                    34.0,
                                    523903.0
                                ],
                                [
                                    35.0,
                                    615872.5
                                ],
                                [
                                    36.0,
                                    719165.5
                                ],
                                [
                                    37.0,
                                    825585.0
                                ],
                                [
                                    38.0,
                                    936046.0
                                ],
                                [
                                    39.0,
                                    1058074.0
                                ],
                                [
                                    40.0,
                                    1195171.5
                                ],
                                [
                                    41.0,
                                    1331337.5
                                ],
                                [
                                    42.0,
                                    1476778.5
                                ],
                                [
                                    43.0,
                                    1617291.0
                                ],
                                [
                                    44.0,
                                    1757267.0
                                ],
                                [
                                    45.0,
                                    1900548.5
                                ],
                                [
                                    46.0,
                                    2014547.0
                                ],
                                [
                                    47.0,
                                    2113334.0
                                ],
                                [
                                    48.0,
                                    2230410.0
                                ],
                                [
                                    49.0,
                                    2336371.0
                                ],
                                [
                                    50.0,
                                    2389991.5
                                ],
                                [
                                    51.0,
                                    2436912.5
                                ],
                                [
                                    52.0,
                                    2422513.0
                                ],
                                [
                                    53.0,
                                    2390249.0
                                ],
                                [
                                    54.0,
                                    2280107.5
                                ],
                                [
                                    55.0,
                                    2127643.0
                                ],
                                [
                                    56.0,
                                    1927895.5
                                ],
                                [
                                    57.0,
                                    1729003.0
                                ],
                                [
                                    58.0,
                                    1528640.0
                                ],
                                [
                                    59.0,
                                    1327721.0
                                ],
                                [
                                    60.0,
                                    1118143.5
                                ],
                                [
                                    61.0,
                                    915308.0
                                ],
                                [
                                    62.0,
                                    727006.5
                                ],
                                [
                                    63.0,
                                    565624.5
                                ],
                                [
                                    64.0,
                                    442095.0
                                ],
                                [
                                    65.0,
                                    322835.0
                                ],
                                [
                                    66.0,
                                    261836.5
                                ],
                                [
                                    67.0,
                                    208924.5
                                ],
                                [
                                    68.0,
                                    161891.5
                                ],
                                [
                                    69.0,
                                    115238.5
                                ],
                                [
                                    70.0,
                                    71980.5
                                ],
                                [
                                    71.0,
                                    34711.0
                                ],
                                [
                                    72.0,
                                    24015.0
                                ],
                                [
                                    73.0,
                                    16940.0
                                ],
                                [
                                    74.0,
                                    12600.0
                                ],
                                [
                                    75.0,
                                    7106.0
                                ],
                                [
                                    76.0,
                                    4824.0
                                ],
                                [
                                    77.0,
                                    3437.0
                                ],
                                [
                                    78.0,
                                    2132.0
                                ],
                                [
                                    79.0,
                                    1456.5
                                ],
                                [
                                    80.0,
                                    768.5
                                ],
                                [
                                    81.0,
                                    509.5
                                ],
                                [
                                    82.0,
                                    264.5
                                ],
                                [
                                    83.0,
                                    210.0
                                ],
                                [
                                    84.0,
                                    157.0
                                ],
                                [
                                    85.0,
                                    175.5
                                ],
                                [
                                    86.0,
                                    193.5
                                ],
                                [
                                    87.0,
                                    255.0
                                ],
                                [
                                    88.0,
                                    317.0
                                ],
                                [
                                    89.0,
                                    504.0
                                ],
                                [
                                    90.0,
                                    691.0
                                ],
                                [
                                    91.0,
                                    1196.0
                                ],
                                [
                                    92.0,
                                    1701.0
                                ],
                                [
                                    93.0,
                                    3043.5
                                ],
                                [
                                    94.0,
                                    4386.0
                                ],
                                [
                                    95.0,
                                    11178.0
                                ],
                                [
                                    96.0,
                                    17970.0
                                ],
                                [
                                    97.0,
                                    17329.5
                                ],
                                [
                                    98.0,
                                    16689.0
                                ],
                                [
                                    99.0,
                                    9626.0
                                ],
                                [
                                    100.0,
                                    2563.0
                                ]
                            ],
                            "color": "#f0ad4e",
                            "showlegend": true,
                            "line": {
                                "dash": "solid"
                            }
                        },
                        {
                            "name": "glp1_PAMctl2.R2",
                            "data": [
                                [
                                    0.0,
                                    2990.0
                                ],
                                [
                                    1.0,
                                    1719.0
                                ],
                                [
                                    2.0,
                                    448.0
                                ],
                                [
                                    3.0,
                                    1317.5
                                ],
                                [
                                    4.0,
                                    2186.5
                                ],
                                [
                                    5.0,
                                    3313.0
                                ],
                                [
                                    6.0,
                                    4440.0
                                ],
                                [
                                    7.0,
                                    4521.5
                                ],
                                [
                                    8.0,
                                    4602.5
                                ],
                                [
                                    9.0,
                                    5177.5
                                ],
                                [
                                    10.0,
                                    5761.0
                                ],
                                [
                                    11.0,
                                    7032.5
                                ],
                                [
                                    12.0,
                                    8404.5
                                ],
                                [
                                    13.0,
                                    12032.5
                                ],
                                [
                                    14.0,
                                    16136.5
                                ],
                                [
                                    15.0,
                                    23371.0
                                ],
                                [
                                    16.0,
                                    29620.0
                                ],
                                [
                                    17.0,
                                    40081.0
                                ],
                                [
                                    18.0,
                                    51498.0
                                ],
                                [
                                    19.0,
                                    53821.5
                                ],
                                [
                                    20.0,
                                    56149.0
                                ],
                                [
                                    21.0,
                                    61229.0
                                ],
                                [
                                    22.0,
                                    65357.5
                                ],
                                [
                                    23.0,
                                    84234.0
                                ],
                                [
                                    24.0,
                                    104069.0
                                ],
                                [
                                    25.0,
                                    118695.5
                                ],
                                [
                                    26.0,
                                    144484.0
                                ],
                                [
                                    27.0,
                                    166530.0
                                ],
                                [
                                    28.0,
                                    196016.5
                                ],
                                [
                                    29.0,
                                    224450.5
                                ],
                                [
                                    30.0,
                                    265609.0
                                ],
                                [
                                    31.0,
                                    313259.0
                                ],
                                [
                                    32.0,
                                    373591.0
                                ],
                                [
                                    33.0,
                                    437520.5
                                ],
                                [
                                    34.0,
                                    524369.5
                                ],
                                [
                                    35.0,
                                    615563.5
                                ],
                                [
                                    36.0,
                                    720127.5
                                ],
                                [
                                    37.0,
                                    828469.5
                                ],
                                [
                                    38.0,
                                    940293.0
                                ],
                                [
                                    39.0,
                                    1062425.5
                                ],
                                [
                                    40.0,
                                    1195571.5
                                ],
                                [
                                    41.0,
                                    1327115.0
                                ],
                                [
                                    42.0,
                                    1470753.5
                                ],
                                [
                                    43.0,
                                    1610708.5
                                ],
                                [
                                    44.0,
                                    1750644.0
                                ],
                                [
                                    45.0,
                                    1894567.5
                                ],
                                [
                                    46.0,
                                    2009616.0
                                ],
                                [
                                    47.0,
                                    2107941.0
                                ],
                                [
                                    48.0,
                                    2223615.5
                                ],
                                [
                                    49.0,
                                    2329328.5
                                ],
                                [
                                    50.0,
                                    2382721.0
                                ],
                                [
                                    51.0,
                                    2429762.5
                                ],
                                [
                                    52.0,
                                    2418010.0
                                ],
                                [
                                    53.0,
                                    2388647.5
                                ],
                                [
                                    54.0,
                                    2276200.5
                                ],
                                [
                                    55.0,
                                    2118868.5
                                ],
                                [
                                    56.0,
                                    1921470.5
                                ],
                                [
                                    57.0,
                                    1728465.5
                                ],
                                [
                                    58.0,
                                    1527856.0
                                ],
                                [
                                    59.0,
                                    1325116.5
                                ],
                                [
                                    60.0,
                                    1118195.0
                                ],
                                [
                                    61.0,
                                    918388.0
                                ],
                                [
                                    62.0,
                                    731144.5
                                ],
                                [
                                    63.0,
                                    569458.0
                                ],
                                [
                                    64.0,
                                    444970.5
                                ],
                                [
                                    65.0,
                                    325335.0
                                ],
                                [
                                    66.0,
                                    264129.5
                                ],
                                [
                                    67.0,
                                    210797.5
                                ],
                                [
                                    68.0,
                                    162362.5
                                ],
                                [
                                    69.0,
                                    114912.5
                                ],
                                [
                                    70.0,
                                    73089.5
                                ],
                                [
                                    71.0,
                                    37089.0
                                ],
                                [
                                    72.0,
                                    26467.0
                                ],
                                [
                                    73.0,
                                    19236.5
                                ],
                                [
                                    74.0,
                                    14661.5
                                ],
                                [
                                    75.0,
                                    9112.0
                                ],
                                [
                                    76.0,
                                    6863.0
                                ],
                                [
                                    77.0,
                                    5428.0
                                ],
                                [
                                    78.0,
                                    4074.0
                                ],
                                [
                                    79.0,
                                    3390.0
                                ],
                                [
                                    80.0,
                                    2703.0
                                ],
                                [
                                    81.0,
                                    2442.5
                                ],
                                [
                                    82.0,
                                    2193.0
                                ],
                                [
                                    83.0,
                                    2096.5
                                ],
                                [
                                    84.0,
                                    2001.5
                                ],
                                [
                                    85.0,
                                    2060.5
                                ],
                                [
                                    86.0,
                                    2119.5
                                ],
                                [
                                    87.0,
                                    2116.5
                                ],
                                [
                                    88.0,
                                    2114.0
                                ],
                                [
                                    89.0,
                                    2087.0
                                ],
                                [
                                    90.0,
                                    2060.5
                                ],
                                [
                                    91.0,
                                    2019.0
                                ],
                                [
                                    92.0,
                                    1977.0
                                ],
                                [
                                    93.0,
                                    1840.5
                                ],
                                [
                                    94.0,
                                    1704.5
                                ],
                                [
                                    95.0,
                                    1669.0
                                ],
                                [
                                    96.0,
                                    1632.5
                                ],
                                [
                                    97.0,
                                    2139.5
                                ],
                                [
                                    98.0,
                                    2647.0
                                ],
                                [
                                    99.0,
                                    20268.0
                                ],
                                [
                                    100.0,
                                    37889.0
                                ]
                            ],
                            "color": "#f0ad4e",
                            "showlegend": true,
                            "line": {
                                "dash": "solid"
                            }
                        },
                        {
                            "name": "glp1_PAMctl3.R1",
                            "data": [
                                [
                                    0.0,
                                    676.0
                                ],
                                [
                                    1.0,
                                    388.0
                                ],
                                [
                                    2.0,
                                    100.0
                                ],
                                [
                                    3.0,
                                    665.0
                                ],
                                [
                                    4.0,
                                    1230.0
                                ],
                                [
                                    5.0,
                                    2220.5
                                ],
                                [
                                    6.0,
                                    3211.0
                                ],
                                [
                                    7.0,
                                    3453.0
                                ],
                                [
                                    8.0,
                                    3695.0
                                ],
                                [
                                    9.0,
                                    3521.0
                                ],
                                [
                                    10.0,
                                    3322.0
                                ],
                                [
                                    11.0,
                                    3994.5
                                ],
                                [
                                    12.0,
                                    4794.5
                                ],
                                [
                                    13.0,
                                    7651.0
                                ],
                                [
                                    14.0,
                                    10724.5
                                ],
                                [
                                    15.0,
                                    16714.0
                                ],
                                [
                                    16.0,
                                    22166.5
                                ],
                                [
                                    17.0,
                                    27977.0
                                ],
                                [
                                    18.0,
                                    34392.5
                                ],
                                [
                                    19.0,
                                    37732.0
                                ],
                                [
                                    20.0,
                                    40855.5
                                ],
                                [
                                    21.0,
                                    42904.5
                                ],
                                [
                                    22.0,
                                    44625.5
                                ],
                                [
                                    23.0,
                                    52772.5
                                ],
                                [
                                    24.0,
                                    61489.5
                                ],
                                [
                                    25.0,
                                    69225.5
                                ],
                                [
                                    26.0,
                                    84335.0
                                ],
                                [
                                    27.0,
                                    98463.0
                                ],
                                [
                                    28.0,
                                    117765.5
                                ],
                                [
                                    29.0,
                                    135339.0
                                ],
                                [
                                    30.0,
                                    156558.5
                                ],
                                [
                                    31.0,
                                    181190.0
                                ],
                                [
                                    32.0,
                                    209817.0
                                ],
                                [
                                    33.0,
                                    240337.0
                                ],
                                [
                                    34.0,
                                    285332.5
                                ],
                                [
                                    35.0,
                                    331031.5
                                ],
                                [
                                    36.0,
                                    387403.5
                                ],
                                [
                                    37.0,
                                    448682.5
                                ],
                                [
                                    38.0,
                                    511244.0
                                ],
                                [
                                    39.0,
                                    584066.0
                                ],
                                [
                                    40.0,
                                    677139.5
                                ],
                                [
                                    41.0,
                                    773273.5
                                ],
                                [
                                    42.0,
                                    906291.0
                                ],
                                [
                                    43.0,
                                    1031434.0
                                ],
                                [
                                    44.0,
                                    1131434.5
                                ],
                                [
                                    45.0,
                                    1247486.5
                                ],
                                [
                                    46.0,
                                    1359341.5
                                ],
                                [
                                    47.0,
                                    1463901.0
                                ],
                                [
                                    48.0,
                                    1630120.0
                                ],
                                [
                                    49.0,
                                    1800451.0
                                ],
                                [
                                    50.0,
                                    2011451.5
                                ],
                                [
                                    51.0,
                                    2225899.0
                                ],
                                [
                                    52.0,
                                    2303823.0
                                ],
                                [
                                    53.0,
                                    2364291.5
                                ],
                                [
                                    54.0,
                                    2323012.5
                                ],
                                [
                                    55.0,
                                    2204709.5
                                ],
                                [
                                    56.0,
                                    1992171.0
                                ],
                                [
                                    57.0,
                                    1772012.0
                                ],
                                [
                                    58.0,
                                    1597645.0
                                ],
                                [
                                    59.0,
                                    1439349.5
                                ],
                                [
                                    60.0,
                                    1235684.5
                                ],
                                [
                                    61.0,
                                    1030235.5
                                ],
                                [
                                    62.0,
                                    819533.5
                                ],
                                [
                                    63.0,
                                    631332.5
                                ],
                                [
                                    64.0,
                                    472555.5
                                ],
                                [
                                    65.0,
                                    318405.0
                                ],
                                [
                                    66.0,
                                    262633.0
                                ],
                                [
                                    67.0,
                                    221923.5
                                ],
                                [
                                    68.0,
                                    173446.0
                                ],
                                [
                                    69.0,
                                    120461.5
                                ],
                                [
                                    70.0,
                                    68626.0
                                ],
                                [
                                    71.0,
                                    23544.5
                                ],
                                [
                                    72.0,
                                    13156.5
                                ],
                                [
                                    73.0,
                                    7987.5
                                ],
                                [
                                    74.0,
                                    5748.0
                                ],
                                [
                                    75.0,
                                    3340.0
                                ],
                                [
                                    76.0,
                                    2240.5
                                ],
                                [
                                    77.0,
                                    1541.5
                                ],
                                [
                                    78.0,
                                    903.0
                                ],
                                [
                                    79.0,
                                    633.5
                                ],
                                [
                                    80.0,
                                    363.5
                                ],
                                [
                                    81.0,
                                    242.0
                                ],
                                [
                                    82.0,
                                    125.0
                                ],
                                [
                                    83.0,
                                    90.0
                                ],
                                [
                                    84.0,
                                    53.0
                                ],
                                [
                                    85.0,
                                    57.5
                                ],
                                [
                                    86.0,
                                    63.0
                                ],
                                [
                                    87.0,
                                    77.5
                                ],
                                [
                                    88.0,
                                    92.0
                                ],
                                [
                                    89.0,
                                    78.5
                                ],
                                [
                                    90.0,
                                    65.0
                                ],
                                [
                                    91.0,
                                    121.5
                                ],
                                [
                                    92.0,
                                    178.0
                                ],
                                [
                                    93.0,
                                    277.5
                                ],
                                [
                                    94.0,
                                    377.0
                                ],
                                [
                                    95.0,
                                    764.5
                                ],
                                [
                                    96.0,
                                    1152.0
                                ],
                                [
                                    97.0,
                                    1072.0
                                ],
                                [
                                    98.0,
                                    992.0
                                ],
                                [
                                    99.0,
                                    592.5
                                ],
                                [
                                    100.0,
                                    193.0
                                ]
                            ],
                            "color": "#f0ad4e",
                            "showlegend": true,
                            "line": {
                                "dash": "solid"
                            }
                        },
                        {
                            "name": "glp1_PAMctl3.R2",
                            "data": [
                                [
                                    0.0,
                                    811.0
                                ],
                                [
                                    1.0,
                                    458.5
                                ],
                                [
                                    2.0,
                                    106.0
                                ],
                                [
                                    3.0,
                                    671.0
                                ],
                                [
                                    4.0,
                                    1236.0
                                ],
                                [
                                    5.0,
                                    2259.0
                                ],
                                [
                                    6.0,
                                    3282.0
                                ],
                                [
                                    7.0,
                                    3455.5
                                ],
                                [
                                    8.0,
                                    3629.0
                                ],
                                [
                                    9.0,
                                    3526.0
                                ],
                                [
                                    10.0,
                                    3401.0
                                ],
                                [
                                    11.0,
                                    4079.0
                                ],
                                [
                                    12.0,
                                    4896.0
                                ],
                                [
                                    13.0,
                                    7790.5
                                ],
                                [
                                    14.0,
                                    10912.5
                                ],
                                [
                                    15.0,
                                    16936.5
                                ],
                                [
                                    16.0,
                                    22356.0
                                ],
                                [
                                    17.0,
                                    27755.5
                                ],
                                [
                                    18.0,
                                    33783.0
                                ],
                                [
                                    19.0,
                                    37094.0
                                ],
                                [
                                    20.0,
                                    40199.0
                                ],
                                [
                                    21.0,
                                    42549.5
                                ],
                                [
                                    22.0,
                                    44574.0
                                ],
                                [
                                    23.0,
                                    52669.0
                                ],
                                [
                                    24.0,
                                    61341.5
                                ],
                                [
                                    25.0,
                                    69292.5
                                ],
                                [
                                    26.0,
                                    84448.0
                                ],
                                [
                                    27.0,
                                    98281.0
                                ],
                                [
                                    28.0,
                                    117138.0
                                ],
                                [
                                    29.0,
                                    134518.0
                                ],
                                [
                                    30.0,
                                    155843.0
                                ],
                                [
                                    31.0,
                                    180386.5
                                ],
                                [
                                    32.0,
                                    209883.5
                                ],
                                [
                                    33.0,
                                    241271.0
                                ],
                                [
                                    34.0,
                                    285793.0
                                ],
                                [
                                    35.0,
                                    331654.5
                                ],
                                [
                                    36.0,
                                    387971.0
                                ],
                                [
                                    37.0,
                                    448002.0
                                ],
                                [
                                    38.0,
                                    510367.0
                                ],
                                [
                                    39.0,
                                    583564.5
                                ],
                                [
                                    40.0,
                                    675729.0
                                ],
                                [
                                    41.0,
                                    770422.0
                                ],
                                [
                                    42.0,
                                    903105.5
                                ],
                                [
                                    43.0,
                                    1029301.5
                                ],
                                [
                                    44.0,
                                    1130729.0
                                ],
                                [
                                    45.0,
                                    1247112.5
                                ],
                                [
                                    46.0,
                                    1356793.5
                                ],
                                [
                                    47.0,
                                    1458645.0
                                ],
                                [
                                    48.0,
                                    1626326.5
                                ],
                                [
                                    49.0,
                                    1799417.5
                                ],
                                [
                                    50.0,
                                    2008448.0
                                ],
                                [
                                    51.0,
                                    2218979.5
                                ],
                                [
                                    52.0,
                                    2295172.5
                                ],
                                [
                                    53.0,
                                    2355873.5
                                ],
                                [
                                    54.0,
                                    2313491.0
                                ],
                                [
                                    55.0,
                                    2195088.5
                                ],
                                [
                                    56.0,
                                    1987948.0
                                ],
                                [
                                    57.0,
                                    1772046.0
                                ],
                                [
                                    58.0,
                                    1595836.5
                                ],
                                [
                                    59.0,
                                    1435406.0
                                ],
                                [
                                    60.0,
                                    1234558.5
                                ],
                                [
                                    61.0,
                                    1032755.5
                                ],
                                [
                                    62.0,
                                    822902.0
                                ],
                                [
                                    63.0,
                                    634345.5
                                ],
                                [
                                    64.0,
                                    474514.5
                                ],
                                [
                                    65.0,
                                    319212.0
                                ],
                                [
                                    66.0,
                                    263418.0
                                ],
                                [
                                    67.0,
                                    223064.5
                                ],
                                [
                                    68.0,
                                    173980.5
                                ],
                                [
                                    69.0,
                                    120496.5
                                ],
                                [
                                    70.0,
                                    69596.5
                                ],
                                [
                                    71.0,
                                    25313.5
                                ],
                                [
                                    72.0,
                                    14570.5
                                ],
                                [
                                    73.0,
                                    9131.5
                                ],
                                [
                                    74.0,
                                    6785.5
                                ],
                                [
                                    75.0,
                                    4197.0
                                ],
                                [
                                    76.0,
                                    3068.0
                                ],
                                [
                                    77.0,
                                    2378.0
                                ],
                                [
                                    78.0,
                                    1716.0
                                ],
                                [
                                    79.0,
                                    1431.5
                                ],
                                [
                                    80.0,
                                    1150.0
                                ],
                                [
                                    81.0,
                                    1025.5
                                ],
                                [
                                    82.0,
                                    901.5
                                ],
                                [
                                    83.0,
                                    844.0
                                ],
                                [
                                    84.0,
                                    787.0
                                ],
                                [
                                    85.0,
                                    765.5
                                ],
                                [
                                    86.0,
                                    748.0
                                ],
                                [
                                    87.0,
                                    723.0
                                ],
                                [
                                    88.0,
                                    697.5
                                ],
                                [
                                    89.0,
                                    677.5
                                ],
                                [
                                    90.0,
                                    657.0
                                ],
                                [
                                    91.0,
                                    639.5
                                ],
                                [
                                    92.0,
                                    622.0
                                ],
                                [
                                    93.0,
                                    642.0
                                ],
                                [
                                    94.0,
                                    662.0
                                ],
                                [
                                    95.0,
                                    743.5
                                ],
                                [
                                    96.0,
                                    825.0
                                ],
                                [
                                    97.0,
                                    1250.5
                                ],
                                [
                                    98.0,
                                    1676.0
                                ],
                                [
                                    99.0,
                                    13091.5
                                ],
                                [
                                    100.0,
                                    24507.0
                                ]
                            ],
                            "color": "#f0ad4e",
                            "showlegend": true,
                            "line": {
                                "dash": "solid"
                            }
                        },
                        {
                            "name": "glp1_PREs1.R1",
                            "data": [
                                [
                                    0.0,
                                    2217.0
                                ],
                                [
                                    1.0,
                                    1285.5
                                ],
                                [
                                    2.0,
                                    354.0
                                ],
                                [
                                    3.0,
                                    1651.0
                                ],
                                [
                                    4.0,
                                    2948.0
                                ],
                                [
                                    5.0,
                                    5359.5
                                ],
                                [
                                    6.0,
                                    7771.0
                                ],
                                [
                                    7.0,
                                    8492.0
                                ],
                                [
                                    8.0,
                                    9213.0
                                ],
                                [
                                    9.0,
                                    8555.0
                                ],
                                [
                                    10.0,
                                    7830.0
                                ],
                                [
                                    11.0,
                                    9799.0
                                ],
                                [
                                    12.0,
                                    12087.0
                                ],
                                [
                                    13.0,
                                    18273.5
                                ],
                                [
                                    14.0,
                                    24907.5
                                ],
                                [
                                    15.0,
                                    38385.5
                                ],
                                [
                                    16.0,
                                    50650.0
                                ],
                                [
                                    17.0,
                                    62246.0
                                ],
                                [
                                    18.0,
                                    75029.0
                                ],
                                [
                                    19.0,
                                    81188.0
                                ],
                                [
                                    20.0,
                                    87147.0
                                ],
                                [
                                    21.0,
                                    91810.0
                                ],
                                [
                                    22.0,
                                    95653.5
                                ],
                                [
                                    23.0,
                                    113689.5
                                ],
                                [
                                    24.0,
                                    132847.0
                                ],
                                [
                                    25.0,
                                    147155.0
                                ],
                                [
                                    26.0,
                                    175046.5
                                ],
                                [
                                    27.0,
                                    202407.0
                                ],
                                [
                                    28.0,
                                    239144.5
                                ],
                                [
                                    29.0,
                                    271368.5
                                ],
                                [
                                    30.0,
                                    310208.0
                                ],
                                [
                                    31.0,
                                    355300.5
                                ],
                                [
                                    32.0,
                                    409664.0
                                ],
                                [
                                    33.0,
                                    467575.0
                                ],
                                [
                                    34.0,
                                    551774.0
                                ],
                                [
                                    35.0,
                                    637883.0
                                ],
                                [
                                    36.0,
                                    738130.0
                                ],
                                [
                                    37.0,
                                    847278.5
                                ],
                                [
                                    38.0,
                                    964615.5
                                ],
                                [
                                    39.0,
                                    1092803.5
                                ],
                                [
                                    40.0,
                                    1239898.0
                                ],
                                [
                                    41.0,
                                    1392085.5
                                ],
                                [
                                    42.0,
                                    1593131.0
                                ],
                                [
                                    43.0,
                                    1787332.0
                                ],
                                [
                                    44.0,
                                    1954105.5
                                ],
                                [
                                    45.0,
                                    2137701.5
                                ],
                                [
                                    46.0,
                                    2306260.0
                                ],
                                [
                                    47.0,
                                    2459731.5
                                ],
                                [
                                    48.0,
                                    2681947.0
                                ],
                                [
                                    49.0,
                                    2903954.5
                                ],
                                [
                                    50.0,
                                    3156862.0
                                ],
                                [
                                    51.0,
                                    3405845.5
                                ],
                                [
                                    52.0,
                                    3479626.0
                                ],
                                [
                                    53.0,
                                    3538399.0
                                ],
                                [
                                    54.0,
                                    3435621.5
                                ],
                                [
                                    55.0,
                                    3227392.0
                                ],
                                [
                                    56.0,
                                    2923959.0
                                ],
                                [
                                    57.0,
                                    2606455.0
                                ],
                                [
                                    58.0,
                                    2353357.0
                                ],
                                [
                                    59.0,
                                    2125586.5
                                ],
                                [
                                    60.0,
                                    1809389.0
                                ],
                                [
                                    61.0,
                                    1494755.5
                                ],
                                [
                                    62.0,
                                    1197355.0
                                ],
                                [
                                    63.0,
                                    930891.0
                                ],
                                [
                                    64.0,
                                    704399.0
                                ],
                                [
                                    65.0,
                                    486771.0
                                ],
                                [
                                    66.0,
                                    412542.0
                                ],
                                [
                                    67.0,
                                    357355.0
                                ],
                                [
                                    68.0,
                                    280251.0
                                ],
                                [
                                    69.0,
                                    196975.0
                                ],
                                [
                                    70.0,
                                    116776.0
                                ],
                                [
                                    71.0,
                                    46012.0
                                ],
                                [
                                    72.0,
                                    28239.5
                                ],
                                [
                                    73.0,
                                    18719.5
                                ],
                                [
                                    74.0,
                                    13808.5
                                ],
                                [
                                    75.0,
                                    7858.5
                                ],
                                [
                                    76.0,
                                    5245.5
                                ],
                                [
                                    77.0,
                                    3776.5
                                ],
                                [
                                    78.0,
                                    2396.5
                                ],
                                [
                                    79.0,
                                    1649.5
                                ],
                                [
                                    80.0,
                                    897.0
                                ],
                                [
                                    81.0,
                                    618.5
                                ],
                                [
                                    82.0,
                                    352.5
                                ],
                                [
                                    83.0,
                                    267.5
                                ],
                                [
                                    84.0,
                                    182.0
                                ],
                                [
                                    85.0,
                                    193.5
                                ],
                                [
                                    86.0,
                                    205.0
                                ],
                                [
                                    87.0,
                                    270.0
                                ],
                                [
                                    88.0,
                                    336.0
                                ],
                                [
                                    89.0,
                                    432.5
                                ],
                                [
                                    90.0,
                                    529.0
                                ],
                                [
                                    91.0,
                                    814.0
                                ],
                                [
                                    92.0,
                                    1099.0
                                ],
                                [
                                    93.0,
                                    1910.0
                                ],
                                [
                                    94.0,
                                    2721.0
                                ],
                                [
                                    95.0,
                                    6077.5
                                ],
                                [
                                    96.0,
                                    9434.0
                                ],
                                [
                                    97.0,
                                    8987.5
                                ],
                                [
                                    98.0,
                                    8541.0
                                ],
                                [
                                    99.0,
                                    4917.0
                                ],
                                [
                                    100.0,
                                    1293.0
                                ]
                            ],
                            "color": "#f0ad4e",
                            "showlegend": true,
                            "line": {
                                "dash": "solid"
                            }
                        },
                        {
                            "name": "glp1_PREs1.R2",
                            "data": [
                                [
                                    0.0,
                                    2846.0
                                ],
                                [
                                    1.0,
                                    1617.0
                                ],
                                [
                                    2.0,
                                    388.0
                                ],
                                [
                                    3.0,
                                    1769.5
                                ],
                                [
                                    4.0,
                                    3151.0
                                ],
                                [
                                    5.0,
                                    5624.0
                                ],
                                [
                                    6.0,
                                    8097.0
                                ],
                                [
                                    7.0,
                                    8584.5
                                ],
                                [
                                    8.0,
                                    9072.5
                                ],
                                [
                                    9.0,
                                    8592.5
                                ],
                                [
                                    10.0,
                                    8078.0
                                ],
                                [
                                    11.0,
                                    10084.5
                                ],
                                [
                                    12.0,
                                    12366.0
                                ],
                                [
                                    13.0,
                                    18490.5
                                ],
                                [
                                    14.0,
                                    25049.0
                                ],
                                [
                                    15.0,
                                    38026.0
                                ],
                                [
                                    16.0,
                                    49872.0
                                ],
                                [
                                    17.0,
                                    62121.0
                                ],
                                [
                                    18.0,
                                    75463.5
                                ],
                                [
                                    19.0,
                                    81261.5
                                ],
                                [
                                    20.0,
                                    86908.0
                                ],
                                [
                                    21.0,
                                    91805.0
                                ],
                                [
                                    22.0,
                                    95860.5
                                ],
                                [
                                    23.0,
                                    113971.5
                                ],
                                [
                                    24.0,
                                    133210.5
                                ],
                                [
                                    25.0,
                                    147659.5
                                ],
                                [
                                    26.0,
                                    175196.0
                                ],
                                [
                                    27.0,
                                    201980.5
                                ],
                                [
                                    28.0,
                                    238735.0
                                ],
                                [
                                    29.0,
                                    271087.5
                                ],
                                [
                                    30.0,
                                    311233.0
                                ],
                                [
                                    31.0,
                                    358217.0
                                ],
                                [
                                    32.0,
                                    412625.0
                                ],
                                [
                                    33.0,
                                    469308.0
                                ],
                                [
                                    34.0,
                                    553493.5
                                ],
                                [
                                    35.0,
                                    640343.0
                                ],
                                [
                                    36.0,
                                    740227.0
                                ],
                                [
                                    37.0,
                                    848898.5
                                ],
                                [
                                    38.0,
                                    963508.0
                                ],
                                [
                                    39.0,
                                    1089169.0
                                ],
                                [
                                    40.0,
                                    1236805.5
                                ],
                                [
                                    41.0,
                                    1388122.0
                                ],
                                [
                                    42.0,
                                    1587454.5
                                ],
                                [
                                    43.0,
                                    1782217.5
                                ],
                                [
                                    44.0,
                                    1951433.5
                                ],
                                [
                                    45.0,
                                    2135604.5
                                ],
                                [
                                    46.0,
                                    2301622.0
                                ],
                                [
                                    47.0,
                                    2451757.5
                                ],
                                [
                                    48.0,
                                    2674643.5
                                ],
                                [
                                    49.0,
                                    2899527.5
                                ],
                                [
                                    50.0,
                                    3150951.5
                                ],
                                [
                                    51.0,
                                    3399147.5
                                ],
                                [
                                    52.0,
                                    3474918.5
                                ],
                                [
                                    53.0,
                                    3532474.0
                                ],
                                [
                                    54.0,
                                    3425322.5
                                ],
                                [
                                    55.0,
                                    3215998.0
                                ],
                                [
                                    56.0,
                                    2915793.0
                                ],
                                [
                                    57.0,
                                    2602857.5
                                ],
                                [
                                    58.0,
                                    2340985.5
                                ],
                                [
                                    59.0,
                                    2100053.0
                                ],
                                [
                                    60.0,
                                    1795571.0
                                ],
                                [
                                    61.0,
                                    1496492.0
                                ],
                                [
                                    62.0,
                                    1201716.5
                                ],
                                [
                                    63.0,
                                    934383.0
                                ],
                                [
                                    64.0,
                                    706523.0
                                ],
                                [
                                    65.0,
                                    488624.5
                                ],
                                [
                                    66.0,
                                    414184.5
                                ],
                                [
                                    67.0,
                                    358915.0
                                ],
                                [
                                    68.0,
                                    280999.5
                                ],
                                [
                                    69.0,
                                    196661.0
                                ],
                                [
                                    70.0,
                                    116877.0
                                ],
                                [
                                    71.0,
                                    47309.0
                                ],
                                [
                                    72.0,
                                    29782.0
                                ],
                                [
                                    73.0,
                                    19992.5
                                ],
                                [
                                    74.0,
                                    15066.0
                                ],
                                [
                                    75.0,
                                    9309.0
                                ],
                                [
                                    76.0,
                                    6803.0
                                ],
                                [
                                    77.0,
                                    5216.0
                                ],
                                [
                                    78.0,
                                    3714.5
                                ],
                                [
                                    79.0,
                                    3047.5
                                ],
                                [
                                    80.0,
                                    2376.0
                                ],
                                [
                                    81.0,
                                    2040.0
                                ],
                                [
                                    82.0,
                                    1719.0
                                ],
                                [
                                    83.0,
                                    1676.5
                                ],
                                [
                                    84.0,
                                    1633.5
                                ],
                                [
                                    85.0,
                                    1578.0
                                ],
                                [
                                    86.0,
                                    1520.0
                                ],
                                [
                                    87.0,
                                    1525.0
                                ],
                                [
                                    88.0,
                                    1532.5
                                ],
                                [
                                    89.0,
                                    1468.5
                                ],
                                [
                                    90.0,
                                    1405.5
                                ],
                                [
                                    91.0,
                                    1395.0
                                ],
                                [
                                    92.0,
                                    1384.0
                                ],
                                [
                                    93.0,
                                    1359.5
                                ],
                                [
                                    94.0,
                                    1335.0
                                ],
                                [
                                    95.0,
                                    1470.0
                                ],
                                [
                                    96.0,
                                    1605.0
                                ],
                                [
                                    97.0,
                                    2552.5
                                ],
                                [
                                    98.0,
                                    3500.0
                                ],
                                [
                                    99.0,
                                    33127.5
                                ],
                                [
                                    100.0,
                                    62755.0
                                ]
                            ],
                            "color": "#f0ad4e",
                            "showlegend": true,
                            "line": {
                                "dash": "solid"
                            }
                        },
                        {
                            "name": "glp1_PREs2.R1",
                            "data": [
                                [
                                    0.0,
                                    4398.0
                                ],
                                [
                                    1.0,
                                    2345.5
                                ],
                                [
                                    2.0,
                                    293.0
                                ],
                                [
                                    3.0,
                                    1025.5
                                ],
                                [
                                    4.0,
                                    1758.0
                                ],
                                [
                                    5.0,
                                    3124.5
                                ],
                                [
                                    6.0,
                                    4491.0
                                ],
                                [
                                    7.0,
                                    5199.5
                                ],
                                [
                                    8.0,
                                    5908.0
                                ],
                                [
                                    9.0,
                                    5502.5
                                ],
                                [
                                    10.0,
                                    5048.5
                                ],
                                [
                                    11.0,
                                    6150.0
                                ],
                                [
                                    12.0,
                                    7479.0
                                ],
                                [
                                    13.0,
                                    11764.5
                                ],
                                [
                                    14.0,
                                    16302.5
                                ],
                                [
                                    15.0,
                                    24538.5
                                ],
                                [
                                    16.0,
                                    32044.0
                                ],
                                [
                                    17.0,
                                    39584.5
                                ],
                                [
                                    18.0,
                                    47805.5
                                ],
                                [
                                    19.0,
                                    53293.5
                                ],
                                [
                                    20.0,
                                    58745.5
                                ],
                                [
                                    21.0,
                                    62658.0
                                ],
                                [
                                    22.0,
                                    66012.5
                                ],
                                [
                                    23.0,
                                    77822.5
                                ],
                                [
                                    24.0,
                                    90436.0
                                ],
                                [
                                    25.0,
                                    102268.0
                                ],
                                [
                                    26.0,
                                    124940.5
                                ],
                                [
                                    27.0,
                                    144716.0
                                ],
                                [
                                    28.0,
                                    169847.0
                                ],
                                [
                                    29.0,
                                    193154.5
                                ],
                                [
                                    30.0,
                                    223329.5
                                ],
                                [
                                    31.0,
                                    258286.5
                                ],
                                [
                                    32.0,
                                    299816.5
                                ],
                                [
                                    33.0,
                                    343379.0
                                ],
                                [
                                    34.0,
                                    409841.0
                                ],
                                [
                                    35.0,
                                    478929.0
                                ],
                                [
                                    36.0,
                                    558416.5
                                ],
                                [
                                    37.0,
                                    651886.0
                                ],
                                [
                                    38.0,
                                    761297.5
                                ],
                                [
                                    39.0,
                                    870768.0
                                ],
                                [
                                    40.0,
                                    976515.5
                                ],
                                [
                                    41.0,
                                    1083971.0
                                ],
                                [
                                    42.0,
                                    1227688.5
                                ],
                                [
                                    43.0,
                                    1373363.5
                                ],
                                [
                                    44.0,
                                    1492596.5
                                ],
                                [
                                    45.0,
                                    1605754.5
                                ],
                                [
                                    46.0,
                                    1699986.0
                                ],
                                [
                                    47.0,
                                    1788282.0
                                ],
                                [
                                    48.0,
                                    1901517.0
                                ],
                                [
                                    49.0,
                                    2005046.0
                                ],
                                [
                                    50.0,
                                    2075588.0
                                ],
                                [
                                    51.0,
                                    2133802.5
                                ],
                                [
                                    52.0,
                                    2097058.5
                                ],
                                [
                                    53.0,
                                    2044241.0
                                ],
                                [
                                    54.0,
                                    1926708.5
                                ],
                                [
                                    55.0,
                                    1775064.0
                                ],
                                [
                                    56.0,
                                    1609518.0
                                ],
                                [
                                    57.0,
                                    1443716.0
                                ],
                                [
                                    58.0,
                                    1247270.0
                                ],
                                [
                                    59.0,
                                    1058846.5
                                ],
                                [
                                    60.0,
                                    908099.5
                                ],
                                [
                                    61.0,
                                    758881.0
                                ],
                                [
                                    62.0,
                                    608076.0
                                ],
                                [
                                    63.0,
                                    476023.5
                                ],
                                [
                                    64.0,
                                    358148.5
                                ],
                                [
                                    65.0,
                                    246114.0
                                ],
                                [
                                    66.0,
                                    201904.5
                                ],
                                [
                                    67.0,
                                    167488.0
                                ],
                                [
                                    68.0,
                                    131020.0
                                ],
                                [
                                    69.0,
                                    92960.0
                                ],
                                [
                                    70.0,
                                    58385.5
                                ],
                                [
                                    71.0,
                                    28111.5
                                ],
                                [
                                    72.0,
                                    19477.0
                                ],
                                [
                                    73.0,
                                    14127.0
                                ],
                                [
                                    74.0,
                                    10558.5
                                ],
                                [
                                    75.0,
                                    5925.0
                                ],
                                [
                                    76.0,
                                    3883.5
                                ],
                                [
                                    77.0,
                                    2747.5
                                ],
                                [
                                    78.0,
                                    1699.5
                                ],
                                [
                                    79.0,
                                    1164.5
                                ],
                                [
                                    80.0,
                                    619.5
                                ],
                                [
                                    81.0,
                                    406.0
                                ],
                                [
                                    82.0,
                                    202.0
                                ],
                                [
                                    83.0,
                                    162.5
                                ],
                                [
                                    84.0,
                                    123.5
                                ],
                                [
                                    85.0,
                                    96.0
                                ],
                                [
                                    86.0,
                                    69.5
                                ],
                                [
                                    87.0,
                                    96.5
                                ],
                                [
                                    88.0,
                                    123.0
                                ],
                                [
                                    89.0,
                                    157.5
                                ],
                                [
                                    90.0,
                                    192.0
                                ],
                                [
                                    91.0,
                                    302.0
                                ],
                                [
                                    92.0,
                                    412.0
                                ],
                                [
                                    93.0,
                                    714.5
                                ],
                                [
                                    94.0,
                                    1017.0
                                ],
                                [
                                    95.0,
                                    2282.5
                                ],
                                [
                                    96.0,
                                    3548.0
                                ],
                                [
                                    97.0,
                                    3114.0
                                ],
                                [
                                    98.0,
                                    2680.0
                                ],
                                [
                                    99.0,
                                    1522.0
                                ],
                                [
                                    100.0,
                                    364.0
                                ]
                            ],
                            "color": "#f0ad4e",
                            "showlegend": true,
                            "line": {
                                "dash": "solid"
                            }
                        },
                        {
                            "name": "glp1_PREs2.R2",
                            "data": [
                                [
                                    0.0,
                                    6156.0
                                ],
                                [
                                    1.0,
                                    3270.0
                                ],
                                [
                                    2.0,
                                    384.0
                                ],
                                [
                                    3.0,
                                    1073.5
                                ],
                                [
                                    4.0,
                                    1763.0
                                ],
                                [
                                    5.0,
                                    3190.0
                                ],
                                [
                                    6.0,
                                    4617.0
                                ],
                                [
                                    7.0,
                                    5217.0
                                ],
                                [
                                    8.0,
                                    5816.5
                                ],
                                [
                                    9.0,
                                    5502.0
                                ],
                                [
                                    10.0,
                                    5140.0
                                ],
                                [
                                    11.0,
                                    6315.5
                                ],
                                [
                                    12.0,
                                    7725.5
                                ],
                                [
                                    13.0,
                                    11801.5
                                ],
                                [
                                    14.0,
                                    16117.0
                                ],
                                [
                                    15.0,
                                    24139.5
                                ],
                                [
                                    16.0,
                                    31404.5
                                ],
                                [
                                    17.0,
                                    39257.0
                                ],
                                [
                                    18.0,
                                    47837.0
                                ],
                                [
                                    19.0,
                                    52813.5
                                ],
                                [
                                    20.0,
                                    57788.5
                                ],
                                [
                                    21.0,
                                    61870.5
                                ],
                                [
                                    22.0,
                                    65339.5
                                ],
                                [
                                    23.0,
                                    77334.0
                                ],
                                [
                                    24.0,
                                    90071.5
                                ],
                                [
                                    25.0,
                                    101608.5
                                ],
                                [
                                    26.0,
                                    123729.0
                                ],
                                [
                                    27.0,
                                    143199.0
                                ],
                                [
                                    28.0,
                                    168376.0
                                ],
                                [
                                    29.0,
                                    191856.0
                                ],
                                [
                                    30.0,
                                    222386.5
                                ],
                                [
                                    31.0,
                                    257702.0
                                ],
                                [
                                    32.0,
                                    299742.5
                                ],
                                [
                                    33.0,
                                    343490.0
                                ],
                                [
                                    34.0,
                                    410630.5
                                ],
                                [
                                    35.0,
                                    481058.5
                                ],
                                [
                                    36.0,
                                    560060.5
                                ],
                                [
                                    37.0,
                                    651970.5
                                ],
                                [
                                    38.0,
                                    760041.5
                                ],
                                [
                                    39.0,
                                    868883.5
                                ],
                                [
                                    40.0,
                                    974364.5
                                ],
                                [
                                    41.0,
                                    1080585.5
                                ],
                                [
                                    42.0,
                                    1222275.0
                                ],
                                [
                                    43.0,
                                    1367252.0
                                ],
                                [
                                    44.0,
                                    1488147.0
                                ],
                                [
                                    45.0,
                                    1601422.0
                                ],
                                [
                                    46.0,
                                    1693774.5
                                ],
                                [
                                    47.0,
                                    1781377.0
                                ],
                                [
                                    48.0,
                                    1891187.0
                                ],
                                [
                                    49.0,
                                    1989093.5
                                ],
                                [
                                    50.0,
                                    2058722.0
                                ],
                                [
                                    51.0,
                                    2121381.5
                                ],
                                [
                                    52.0,
                                    2090291.5
                                ],
                                [
                                    53.0,
                                    2038947.5
                                ],
                                [
                                    54.0,
                                    1917473.0
                                ],
                                [
                                    55.0,
                                    1763724.5
                                ],
                                [
                                    56.0,
                                    1577660.5
                                ],
                                [
                                    57.0,
                                    1389809.0
                                ],
                                [
                                    58.0,
                                    1219636.5
                                ],
                                [
                                    59.0,
                                    1059147.0
                                ],
                                [
                                    60.0,
                                    910817.0
                                ],
                                [
                                    61.0,
                                    763838.0
                                ],
                                [
                                    62.0,
                                    612660.0
                                ],
                                [
                                    63.0,
                                    478335.0
                                ],
                                [
                                    64.0,
                                    359669.5
                                ],
                                [
                                    65.0,
                                    248137.5
                                ],
                                [
                                    66.0,
                                    203759.0
                                ],
                                [
                                    67.0,
                                    168773.5
                                ],
                                [
                                    68.0,
                                    132111.0
                                ],
                                [
                                    69.0,
                                    94015.5
                                ],
                                [
                                    70.0,
                                    60005.0
                                ],
                                [
                                    71.0,
                                    30215.0
                                ],
                                [
                                    72.0,
                                    21297.5
                                ],
                                [
                                    73.0,
                                    15609.0
                                ],
                                [
                                    74.0,
                                    12052.0
                                ],
                                [
                                    75.0,
                                    7518.5
                                ],
                                [
                                    76.0,
                                    5486.5
                                ],
                                [
                                    77.0,
                                    4251.0
                                ],
                                [
                                    78.0,
                                    3085.0
                                ],
                                [
                                    79.0,
                                    2499.5
                                ],
                                [
                                    80.0,
                                    1920.5
                                ],
                                [
                                    81.0,
                                    1699.5
                                ],
                                [
                                    82.0,
                                    1482.0
                                ],
                                [
                                    83.0,
                                    1438.0
                                ],
                                [
                                    84.0,
                                    1389.0
                                ],
                                [
                                    85.0,
                                    1346.0
                                ],
                                [
                                    86.0,
                                    1307.0
                                ],
                                [
                                    87.0,
                                    1298.5
                                ],
                                [
                                    88.0,
                                    1288.5
                                ],
                                [
                                    89.0,
                                    1250.5
                                ],
                                [
                                    90.0,
                                    1214.0
                                ],
                                [
                                    91.0,
                                    1218.5
                                ],
                                [
                                    92.0,
                                    1223.0
                                ],
                                [
                                    93.0,
                                    1228.0
                                ],
                                [
                                    94.0,
                                    1233.0
                                ],
                                [
                                    95.0,
                                    1427.5
                                ],
                                [
                                    96.0,
                                    1622.0
                                ],
                                [
                                    97.0,
                                    2842.0
                                ],
                                [
                                    98.0,
                                    4062.0
                                ],
                                [
                                    99.0,
                                    50025.0
                                ],
                                [
                                    100.0,
                                    95988.0
                                ]
                            ],
                            "color": "#f0ad4e",
                            "showlegend": true,
                            "line": {
                                "dash": "solid"
                            }
                        },
                        {
                            "name": "glp1_PREs3.R1",
                            "data": [
                                [
                                    0.0,
                                    1308.0
                                ],
                                [
                                    1.0,
                                    780.5
                                ],
                                [
                                    2.0,
                                    253.0
                                ],
                                [
                                    3.0,
                                    1182.5
                                ],
                                [
                                    4.0,
                                    2112.0
                                ],
                                [
                                    5.0,
                                    3831.5
                                ],
                                [
                                    6.0,
                                    5551.0
                                ],
                                [
                                    7.0,
                                    5988.5
                                ],
                                [
                                    8.0,
                                    6424.5
                                ],
                                [
                                    9.0,
                                    5993.0
                                ],
                                [
                                    10.0,
                                    5510.0
                                ],
                                [
                                    11.0,
                                    6912.5
                                ],
                                [
                                    12.0,
                                    8535.0
                                ],
                                [
                                    13.0,
                                    13081.0
                                ],
                                [
                                    14.0,
                                    17980.0
                                ],
                                [
                                    15.0,
                                    27573.5
                                ],
                                [
                                    16.0,
                                    36314.5
                                ],
                                [
                                    17.0,
                                    45352.0
                                ],
                                [
                                    18.0,
                                    55150.5
                                ],
                                [
                                    19.0,
                                    60454.0
                                ],
                                [
                                    20.0,
                                    65743.5
                                ],
                                [
                                    21.0,
                                    69962.5
                                ],
                                [
                                    22.0,
                                    73544.5
                                ],
                                [
                                    23.0,
                                    87255.0
                                ],
                                [
                                    24.0,
                                    101784.0
                                ],
                                [
                                    25.0,
                                    113976.5
                                ],
                                [
                                    26.0,
                                    137994.0
                                ],
                                [
                                    27.0,
                                    160682.5
                                ],
                                [
                                    28.0,
                                    189773.0
                                ],
                                [
                                    29.0,
                                    215935.0
                                ],
                                [
                                    30.0,
                                    250179.5
                                ],
                                [
                                    31.0,
                                    289702.5
                                ],
                                [
                                    32.0,
                                    335719.5
                                ],
                                [
                                    33.0,
                                    384382.5
                                ],
                                [
                                    34.0,
                                    456865.5
                                ],
                                [
                                    35.0,
                                    531314.0
                                ],
                                [
                                    36.0,
                                    616450.0
                                ],
                                [
                                    37.0,
                                    712923.0
                                ],
                                [
                                    38.0,
                                    820972.0
                                ],
                                [
                                    39.0,
                                    932546.0
                                ],
                                [
                                    40.0,
                                    1049995.0
                                ],
                                [
                                    41.0,
                                    1170062.5
                                ],
                                [
                                    42.0,
                                    1317020.0
                                ],
                                [
                                    43.0,
                                    1461338.5
                                ],
                                [
                                    44.0,
                                    1586441.5
                                ],
                                [
                                    45.0,
                                    1712779.0
                                ],
                                [
                                    46.0,
                                    1818321.0
                                ],
                                [
                                    47.0,
                                    1910289.5
                                ],
                                [
                                    48.0,
                                    2014571.0
                                ],
                                [
                                    49.0,
                                    2110829.5
                                ],
                                [
                                    50.0,
                                    2185351.5
                                ],
                                [
                                    51.0,
                                    2246923.5
                                ],
                                [
                                    52.0,
                                    2212223.5
                                ],
                                [
                                    53.0,
                                    2165804.0
                                ],
                                [
                                    54.0,
                                    2042230.5
                                ],
                                [
                                    55.0,
                                    1875410.5
                                ],
                                [
                                    56.0,
                                    1674330.0
                                ],
                                [
                                    57.0,
                                    1474710.0
                                ],
                                [
                                    58.0,
                                    1301796.5
                                ],
                                [
                                    59.0,
                                    1136676.0
                                ],
                                [
                                    60.0,
                                    965218.0
                                ],
                                [
                                    61.0,
                                    799460.5
                                ],
                                [
                                    62.0,
                                    639112.5
                                ],
                                [
                                    63.0,
                                    494869.0
                                ],
                                [
                                    64.0,
                                    373316.5
                                ],
                                [
                                    65.0,
                                    260320.5
                                ],
                                [
                                    66.0,
                                    213642.5
                                ],
                                [
                                    67.0,
                                    175589.0
                                ],
                                [
                                    68.0,
                                    136073.0
                                ],
                                [
                                    69.0,
                                    95872.5
                                ],
                                [
                                    70.0,
                                    59644.0
                                ],
                                [
                                    71.0,
                                    27584.0
                                ],
                                [
                                    72.0,
                                    18315.5
                                ],
                                [
                                    73.0,
                                    12619.5
                                ],
                                [
                                    74.0,
                                    9467.0
                                ],
                                [
                                    75.0,
                                    5551.5
                                ],
                                [
                                    76.0,
                                    3800.5
                                ],
                                [
                                    77.0,
                                    2683.5
                                ],
                                [
                                    78.0,
                                    1648.0
                                ],
                                [
                                    79.0,
                                    1197.0
                                ],
                                [
                                    80.0,
                                    722.5
                                ],
                                [
                                    81.0,
                                    496.5
                                ],
                                [
                                    82.0,
                                    289.0
                                ],
                                [
                                    83.0,
                                    244.0
                                ],
                                [
                                    84.0,
                                    197.0
                                ],
                                [
                                    85.0,
                                    200.5
                                ],
                                [
                                    86.0,
                                    206.5
                                ],
                                [
                                    87.0,
                                    262.5
                                ],
                                [
                                    88.0,
                                    318.0
                                ],
                                [
                                    89.0,
                                    379.5
                                ],
                                [
                                    90.0,
                                    441.0
                                ],
                                [
                                    91.0,
                                    681.5
                                ],
                                [
                                    92.0,
                                    922.0
                                ],
                                [
                                    93.0,
                                    1720.5
                                ],
                                [
                                    94.0,
                                    2519.0
                                ],
                                [
                                    95.0,
                                    5493.0
                                ],
                                [
                                    96.0,
                                    8467.0
                                ],
                                [
                                    97.0,
                                    7716.0
                                ],
                                [
                                    98.0,
                                    6965.0
                                ],
                                [
                                    99.0,
                                    4005.0
                                ],
                                [
                                    100.0,
                                    1045.0
                                ]
                            ],
                            "color": "#f0ad4e",
                            "showlegend": true,
                            "line": {
                                "dash": "solid"
                            }
                        },
                        {
                            "name": "glp1_PREs3.R2",
                            "data": [
                                [
                                    0.0,
                                    1735.0
                                ],
                                [
                                    1.0,
                                    1021.5
                                ],
                                [
                                    2.0,
                                    308.0
                                ],
                                [
                                    3.0,
                                    1314.0
                                ],
                                [
                                    4.0,
                                    2320.0
                                ],
                                [
                                    5.0,
                                    3918.5
                                ],
                                [
                                    6.0,
                                    5517.0
                                ],
                                [
                                    7.0,
                                    5984.5
                                ],
                                [
                                    8.0,
                                    6452.0
                                ],
                                [
                                    9.0,
                                    6081.5
                                ],
                                [
                                    10.0,
                                    5659.5
                                ],
                                [
                                    11.0,
                                    7004.0
                                ],
                                [
                                    12.0,
                                    8561.5
                                ],
                                [
                                    13.0,
                                    13092.5
                                ],
                                [
                                    14.0,
                                    17963.5
                                ],
                                [
                                    15.0,
                                    27321.5
                                ],
                                [
                                    16.0,
                                    35839.0
                                ],
                                [
                                    17.0,
                                    44751.5
                                ],
                                [
                                    18.0,
                                    54513.0
                                ],
                                [
                                    19.0,
                                    60195.5
                                ],
                                [
                                    20.0,
                                    65676.0
                                ],
                                [
                                    21.0,
                                    69568.0
                                ],
                                [
                                    22.0,
                                    72944.0
                                ],
                                [
                                    23.0,
                                    86624.5
                                ],
                                [
                                    24.0,
                                    101088.5
                                ],
                                [
                                    25.0,
                                    114182.0
                                ],
                                [
                                    26.0,
                                    138597.0
                                ],
                                [
                                    27.0,
                                    160372.0
                                ],
                                [
                                    28.0,
                                    189743.0
                                ],
                                [
                                    29.0,
                                    216460.0
                                ],
                                [
                                    30.0,
                                    250082.0
                                ],
                                [
                                    31.0,
                                    289188.5
                                ],
                                [
                                    32.0,
                                    336244.5
                                ],
                                [
                                    33.0,
                                    385931.0
                                ],
                                [
                                    34.0,
                                    458839.0
                                ],
                                [
                                    35.0,
                                    534110.0
                                ],
                                [
                                    36.0,
                                    618905.5
                                ],
                                [
                                    37.0,
                                    713728.5
                                ],
                                [
                                    38.0,
                                    820313.5
                                ],
                                [
                                    39.0,
                                    931615.5
                                ],
                                [
                                    40.0,
                                    1048563.5
                                ],
                                [
                                    41.0,
                                    1166684.0
                                ],
                                [
                                    42.0,
                                    1312360.0
                                ],
                                [
                                    43.0,
                                    1457357.5
                                ],
                                [
                                    44.0,
                                    1584573.0
                                ],
                                [
                                    45.0,
                                    1711120.0
                                ],
                                [
                                    46.0,
                                    1814087.5
                                ],
                                [
                                    47.0,
                                    1904800.5
                                ],
                                [
                                    48.0,
                                    2009859.5
                                ],
                                [
                                    49.0,
                                    2105561.0
                                ],
                                [
                                    50.0,
                                    2176834.5
                                ],
                                [
                                    51.0,
                                    2237520.0
                                ],
                                [
                                    52.0,
                                    2205703.5
                                ],
                                [
                                    53.0,
                                    2159943.0
                                ],
                                [
                                    54.0,
                                    2035628.5
                                ],
                                [
                                    55.0,
                                    1870170.0
                                ],
                                [
                                    56.0,
                                    1672921.0
                                ],
                                [
                                    57.0,
                                    1475895.0
                                ],
                                [
                                    58.0,
                                    1298617.5
                                ],
                                [
                                    59.0,
                                    1129389.0
                                ],
                                [
                                    60.0,
                                    962747.5
                                ],
                                [
                                    61.0,
                                    802300.5
                                ],
                                [
                                    62.0,
                                    642906.5
                                ],
                                [
                                    63.0,
                                    499193.5
                                ],
                                [
                                    64.0,
                                    376883.5
                                ],
                                [
                                    65.0,
                                    262511.0
                                ],
                                [
                                    66.0,
                                    215267.5
                                ],
                                [
                                    67.0,
                                    176936.0
                                ],
                                [
                                    68.0,
                                    137216.5
                                ],
                                [
                                    69.0,
                                    96618.5
                                ],
                                [
                                    70.0,
                                    60655.0
                                ],
                                [
                                    71.0,
                                    29371.5
                                ],
                                [
                                    72.0,
                                    20199.5
                                ],
                                [
                                    73.0,
                                    14272.5
                                ],
                                [
                                    74.0,
                                    11101.0
                                ],
                                [
                                    75.0,
                                    7072.0
                                ],
                                [
                                    76.0,
                                    5183.0
                                ],
                                [
                                    77.0,
                                    4073.0
                                ],
                                [
                                    78.0,
                                    3018.0
                                ],
                                [
                                    79.0,
                                    2534.0
                                ],
                                [
                                    80.0,
                                    2039.5
                                ],
                                [
                                    81.0,
                                    1790.0
                                ],
                                [
                                    82.0,
                                    1557.0
                                ],
                                [
                                    83.0,
                                    1489.0
                                ],
                                [
                                    84.0,
                                    1416.0
                                ],
                                [
                                    85.0,
                                    1376.5
                                ],
                                [
                                    86.0,
                                    1343.5
                                ],
                                [
                                    87.0,
                                    1379.5
                                ],
                                [
                                    88.0,
                                    1411.0
                                ],
                                [
                                    89.0,
                                    1350.5
                                ],
                                [
                                    90.0,
                                    1291.0
                                ],
                                [
                                    91.0,
                                    1235.0
                                ],
                                [
                                    92.0,
                                    1179.0
                                ],
                                [
                                    93.0,
                                    1105.5
                                ],
                                [
                                    94.0,
                                    1032.0
                                ],
                                [
                                    95.0,
                                    1140.0
                                ],
                                [
                                    96.0,
                                    1248.0
                                ],
                                [
                                    97.0,
                                    1751.5
                                ],
                                [
                                    98.0,
                                    2255.0
                                ],
                                [
                                    99.0,
                                    16847.0
                                ],
                                [
                                    100.0,
                                    31439.0
                                ]
                            ],
                            "color": "#f0ad4e",
                            "showlegend": true,
                            "line": {
                                "dash": "solid"
                            }
                        },
                        {
                            "name": "glp1_ctl1.R1",
                            "data": [
                                [
                                    0.0,
                                    753.0
                                ],
                                [
                                    1.0,
                                    1682.0
                                ],
                                [
                                    2.0,
                                    2611.0
                                ],
                                [
                                    3.0,
                                    2611.0
                                ],
                                [
                                    4.0,
                                    4793.5
                                ],
                                [
                                    5.0,
                                    6976.0
                                ],
                                [
                                    6.0,
                                    6969.5
                                ],
                                [
                                    7.0,
                                    6733.5
                                ],
                                [
                                    8.0,
                                    6504.0
                                ],
                                [
                                    9.0,
                                    6322.5
                                ],
                                [
                                    10.0,
                                    6233.0
                                ],
                                [
                                    11.0,
                                    11073.0
                                ],
                                [
                                    12.0,
                                    16725.5
                                ],
                                [
                                    13.0,
                                    17933.5
                                ],
                                [
                                    14.0,
                                    25085.0
                                ],
                                [
                                    15.0,
                                    32659.0
                                ],
                                [
                                    16.0,
                                    35772.5
                                ],
                                [
                                    17.0,
                                    41801.0
                                ],
                                [
                                    18.0,
                                    44892.0
                                ],
                                [
                                    19.0,
                                    51792.5
                                ],
                                [
                                    20.0,
                                    60918.0
                                ],
                                [
                                    21.0,
                                    72161.5
                                ],
                                [
                                    22.0,
                                    89757.0
                                ],
                                [
                                    23.0,
                                    99985.0
                                ],
                                [
                                    24.0,
                                    124105.0
                                ],
                                [
                                    25.0,
                                    147177.5
                                ],
                                [
                                    26.0,
                                    173135.0
                                ],
                                [
                                    27.0,
                                    204797.0
                                ],
                                [
                                    28.0,
                                    216190.0
                                ],
                                [
                                    29.0,
                                    272121.5
                                ],
                                [
                                    30.0,
                                    329121.0
                                ],
                                [
                                    31.0,
                                    375777.5
                                ],
                                [
                                    32.0,
                                    440626.0
                                ],
                                [
                                    33.0,
                                    468559.5
                                ],
                                [
                                    34.0,
                                    531509.5
                                ],
                                [
                                    35.0,
                                    617619.5
                                ],
                                [
                                    36.0,
                                    741297.0
                                ],
                                [
                                    37.0,
                                    870849.5
                                ],
                                [
                                    38.0,
                                    916033.5
                                ],
                                [
                                    39.0,
                                    1020656.5
                                ],
                                [
                                    40.0,
                                    1151790.5
                                ],
                                [
                                    41.0,
                                    1300251.5
                                ],
                                [
                                    42.0,
                                    1451417.5
                                ],
                                [
                                    43.0,
                                    1504270.0
                                ],
                                [
                                    44.0,
                                    1618959.5
                                ],
                                [
                                    45.0,
                                    1749345.0
                                ],
                                [
                                    46.0,
                                    1866882.0
                                ],
                                [
                                    47.0,
                                    1969524.0
                                ],
                                [
                                    48.0,
                                    1981951.0
                                ],
                                [
                                    49.0,
                                    1987283.0
                                ],
                                [
                                    50.0,
                                    1973171.5
                                ],
                                [
                                    51.0,
                                    1891851.0
                                ],
                                [
                                    52.0,
                                    1829974.0
                                ],
                                [
                                    53.0,
                                    1791640.5
                                ],
                                [
                                    54.0,
                                    1630024.5
                                ],
                                [
                                    55.0,
                                    1454178.0
                                ],
                                [
                                    56.0,
                                    1273325.5
                                ],
                                [
                                    57.0,
                                    1132672.5
                                ],
                                [
                                    58.0,
                                    1078594.5
                                ],
                                [
                                    59.0,
                                    896994.0
                                ],
                                [
                                    60.0,
                                    712572.0
                                ],
                                [
                                    61.0,
                                    571016.5
                                ],
                                [
                                    62.0,
                                    462740.5
                                ],
                                [
                                    63.0,
                                    423991.0
                                ],
                                [
                                    64.0,
                                    324670.5
                                ],
                                [
                                    65.0,
                                    236632.5
                                ],
                                [
                                    66.0,
                                    179270.0
                                ],
                                [
                                    67.0,
                                    134630.5
                                ],
                                [
                                    68.0,
                                    122758.0
                                ],
                                [
                                    69.0,
                                    91066.0
                                ],
                                [
                                    70.0,
                                    65341.0
                                ],
                                [
                                    71.0,
                                    45742.5
                                ],
                                [
                                    72.0,
                                    27241.0
                                ],
                                [
                                    73.0,
                                    24059.5
                                ],
                                [
                                    74.0,
                                    17461.0
                                ],
                                [
                                    75.0,
                                    12347.5
                                ],
                                [
                                    76.0,
                                    8561.0
                                ],
                                [
                                    77.0,
                                    5089.5
                                ],
                                [
                                    78.0,
                                    4283.5
                                ],
                                [
                                    79.0,
                                    2751.5
                                ],
                                [
                                    80.0,
                                    1942.5
                                ],
                                [
                                    81.0,
                                    1349.0
                                ],
                                [
                                    82.0,
                                    754.0
                                ],
                                [
                                    83.0,
                                    650.0
                                ],
                                [
                                    84.0,
                                    424.5
                                ],
                                [
                                    85.0,
                                    279.5
                                ],
                                [
                                    86.0,
                                    323.5
                                ],
                                [
                                    87.0,
                                    367.5
                                ],
                                [
                                    88.0,
                                    366.0
                                ],
                                [
                                    89.0,
                                    382.0
                                ],
                                [
                                    90.0,
                                    399.0
                                ],
                                [
                                    91.0,
                                    393.0
                                ],
                                [
                                    92.0,
                                    387.0
                                ],
                                [
                                    93.0,
                                    388.5
                                ],
                                [
                                    94.0,
                                    338.0
                                ],
                                [
                                    95.0,
                                    286.0
                                ],
                                [
                                    96.0,
                                    598.0
                                ],
                                [
                                    97.0,
                                    910.0
                                ],
                                [
                                    98.0,
                                    910.0
                                ],
                                [
                                    99.0,
                                    752.5
                                ],
                                [
                                    100.0,
                                    595.0
                                ]
                            ],
                            "color": "#f0ad4e",
                            "showlegend": true,
                            "line": {
                                "dash": "solid"
                            }
                        },
                        {
                            "name": "glp1_ctl1.R2",
                            "data": [
                                [
                                    0.0,
                                    1269.0
                                ],
                                [
                                    1.0,
                                    2720.5
                                ],
                                [
                                    2.0,
                                    4172.0
                                ],
                                [
                                    3.0,
                                    4172.0
                                ],
                                [
                                    4.0,
                                    6003.0
                                ],
                                [
                                    5.0,
                                    7834.0
                                ],
                                [
                                    6.0,
                                    7834.0
                                ],
                                [
                                    7.0,
                                    8317.0
                                ],
                                [
                                    8.0,
                                    8800.0
                                ],
                                [
                                    9.0,
                                    8800.0
                                ],
                                [
                                    10.0,
                                    12356.5
                                ],
                                [
                                    11.0,
                                    15913.0
                                ],
                                [
                                    12.0,
                                    15913.0
                                ],
                                [
                                    13.0,
                                    26841.5
                                ],
                                [
                                    14.0,
                                    37770.0
                                ],
                                [
                                    15.0,
                                    37770.0
                                ],
                                [
                                    16.0,
                                    44938.0
                                ],
                                [
                                    17.0,
                                    52106.0
                                ],
                                [
                                    18.0,
                                    52106.0
                                ],
                                [
                                    19.0,
                                    66312.0
                                ],
                                [
                                    20.0,
                                    80518.0
                                ],
                                [
                                    21.0,
                                    103636.0
                                ],
                                [
                                    22.0,
                                    126754.0
                                ],
                                [
                                    23.0,
                                    126754.0
                                ],
                                [
                                    24.0,
                                    171641.0
                                ],
                                [
                                    25.0,
                                    216528.0
                                ],
                                [
                                    26.0,
                                    216528.0
                                ],
                                [
                                    27.0,
                                    274502.5
                                ],
                                [
                                    28.0,
                                    332477.0
                                ],
                                [
                                    29.0,
                                    332477.0
                                ],
                                [
                                    30.0,
                                    406453.0
                                ],
                                [
                                    31.0,
                                    480429.0
                                ],
                                [
                                    32.0,
                                    480429.0
                                ],
                                [
                                    33.0,
                                    592488.0
                                ],
                                [
                                    34.0,
                                    704547.0
                                ],
                                [
                                    35.0,
                                    704547.0
                                ],
                                [
                                    36.0,
                                    869341.5
                                ],
                                [
                                    37.0,
                                    1034136.0
                                ],
                                [
                                    38.0,
                                    1034136.0
                                ],
                                [
                                    39.0,
                                    1198939.0
                                ],
                                [
                                    40.0,
                                    1363742.0
                                ],
                                [
                                    41.0,
                                    1552183.5
                                ],
                                [
                                    42.0,
                                    1740625.0
                                ],
                                [
                                    43.0,
                                    1740625.0
                                ],
                                [
                                    44.0,
                                    1883421.0
                                ],
                                [
                                    45.0,
                                    2026217.0
                                ],
                                [
                                    46.0,
                                    2026217.0
                                ],
                                [
                                    47.0,
                                    2091630.5
                                ],
                                [
                                    48.0,
                                    2157044.0
                                ],
                                [
                                    49.0,
                                    2157044.0
                                ],
                                [
                                    50.0,
                                    2093287.5
                                ],
                                [
                                    51.0,
                                    2029531.0
                                ],
                                [
                                    52.0,
                                    2029531.0
                                ],
                                [
                                    53.0,
                                    1845465.0
                                ],
                                [
                                    54.0,
                                    1661399.0
                                ],
                                [
                                    55.0,
                                    1661399.0
                                ],
                                [
                                    56.0,
                                    1435874.5
                                ],
                                [
                                    57.0,
                                    1210350.0
                                ],
                                [
                                    58.0,
                                    1210350.0
                                ],
                                [
                                    59.0,
                                    999863.5
                                ],
                                [
                                    60.0,
                                    789377.0
                                ],
                                [
                                    61.0,
                                    625775.0
                                ],
                                [
                                    62.0,
                                    462173.0
                                ],
                                [
                                    63.0,
                                    462173.0
                                ],
                                [
                                    64.0,
                                    349267.5
                                ],
                                [
                                    65.0,
                                    236362.0
                                ],
                                [
                                    66.0,
                                    236362.0
                                ],
                                [
                                    67.0,
                                    176275.0
                                ],
                                [
                                    68.0,
                                    116188.0
                                ],
                                [
                                    69.0,
                                    116188.0
                                ],
                                [
                                    70.0,
                                    83338.0
                                ],
                                [
                                    71.0,
                                    50488.0
                                ],
                                [
                                    72.0,
                                    50488.0
                                ],
                                [
                                    73.0,
                                    36075.0
                                ],
                                [
                                    74.0,
                                    21662.0
                                ],
                                [
                                    75.0,
                                    21662.0
                                ],
                                [
                                    76.0,
                                    15241.0
                                ],
                                [
                                    77.0,
                                    8820.0
                                ],
                                [
                                    78.0,
                                    8820.0
                                ],
                                [
                                    79.0,
                                    6528.0
                                ],
                                [
                                    80.0,
                                    4236.0
                                ],
                                [
                                    81.0,
                                    3530.0
                                ],
                                [
                                    82.0,
                                    2824.0
                                ],
                                [
                                    83.0,
                                    2824.0
                                ],
                                [
                                    84.0,
                                    2343.5
                                ],
                                [
                                    85.0,
                                    1863.0
                                ],
                                [
                                    86.0,
                                    1863.0
                                ],
                                [
                                    87.0,
                                    1824.5
                                ],
                                [
                                    88.0,
                                    1786.0
                                ],
                                [
                                    89.0,
                                    1786.0
                                ],
                                [
                                    90.0,
                                    1781.5
                                ],
                                [
                                    91.0,
                                    1777.0
                                ],
                                [
                                    92.0,
                                    1777.0
                                ],
                                [
                                    93.0,
                                    1889.5
                                ],
                                [
                                    94.0,
                                    2002.0
                                ],
                                [
                                    95.0,
                                    2002.0
                                ],
                                [
                                    96.0,
                                    2346.0
                                ],
                                [
                                    97.0,
                                    2690.0
                                ],
                                [
                                    98.0,
                                    2690.0
                                ],
                                [
                                    99.0,
                                    8621.5
                                ],
                                [
                                    100.0,
                                    14553.0
                                ]
                            ],
                            "color": "#5cb85c",
                            "showlegend": true,
                            "line": {
                                "dash": "solid"
                            }
                        },
                        {
                            "name": "glp1_ctl2.R1",
                            "data": [
                                [
                                    0.0,
                                    2514.0
                                ],
                                [
                                    1.0,
                                    3478.5
                                ],
                                [
                                    2.0,
                                    4443.0
                                ],
                                [
                                    3.0,
                                    4443.0
                                ],
                                [
                                    4.0,
                                    8173.5
                                ],
                                [
                                    5.0,
                                    11904.0
                                ],
                                [
                                    6.0,
                                    13064.5
                                ],
                                [
                                    7.0,
                                    13703.0
                                ],
                                [
                                    8.0,
                                    13181.0
                                ],
                                [
                                    9.0,
                                    12367.0
                                ],
                                [
                                    10.0,
                                    11664.5
                                ],
                                [
                                    11.0,
                                    19884.0
                                ],
                                [
                                    12.0,
                                    29615.5
                                ],
                                [
                                    13.0,
                                    31910.5
                                ],
                                [
                                    14.0,
                                    43769.0
                                ],
                                [
                                    15.0,
                                    56235.0
                                ],
                                [
                                    16.0,
                                    62800.5
                                ],
                                [
                                    17.0,
                                    70663.0
                                ],
                                [
                                    18.0,
                                    72079.0
                                ],
                                [
                                    19.0,
                                    83651.0
                                ],
                                [
                                    20.0,
                                    98325.5
                                ],
                                [
                                    21.0,
                                    114566.5
                                ],
                                [
                                    22.0,
                                    142386.0
                                ],
                                [
                                    23.0,
                                    158918.0
                                ],
                                [
                                    24.0,
                                    179375.5
                                ],
                                [
                                    25.0,
                                    198056.0
                                ],
                                [
                                    26.0,
                                    226448.5
                                ],
                                [
                                    27.0,
                                    258252.5
                                ],
                                [
                                    28.0,
                                    267061.0
                                ],
                                [
                                    29.0,
                                    325451.5
                                ],
                                [
                                    30.0,
                                    384975.0
                                ],
                                [
                                    31.0,
                                    427104.5
                                ],
                                [
                                    32.0,
                                    488182.0
                                ],
                                [
                                    33.0,
                                    515631.5
                                ],
                                [
                                    34.0,
                                    569456.5
                                ],
                                [
                                    35.0,
                                    641189.0
                                ],
                                [
                                    36.0,
                                    743396.5
                                ],
                                [
                                    37.0,
                                    850800.5
                                ],
                                [
                                    38.0,
                                    886404.0
                                ],
                                [
                                    39.0,
                                    969824.0
                                ],
                                [
                                    40.0,
                                    1075587.5
                                ],
                                [
                                    41.0,
                                    1195197.0
                                ],
                                [
                                    42.0,
                                    1310328.5
                                ],
                                [
                                    43.0,
                                    1345767.0
                                ],
                                [
                                    44.0,
                                    1426495.5
                                ],
                                [
                                    45.0,
                                    1518943.5
                                ],
                                [
                                    46.0,
                                    1591837.5
                                ],
                                [
                                    47.0,
                                    1648571.0
                                ],
                                [
                                    48.0,
                                    1652409.0
                                ],
                                [
                                    49.0,
                                    1635454.0
                                ],
                                [
                                    50.0,
                                    1592341.0
                                ],
                                [
                                    51.0,
                                    1500089.5
                                ],
                                [
                                    52.0,
                                    1433996.0
                                ],
                                [
                                    53.0,
                                    1398220.0
                                ],
                                [
                                    54.0,
                                    1263138.5
                                ],
                                [
                                    55.0,
                                    1122572.5
                                ],
                                [
                                    56.0,
                                    981245.0
                                ],
                                [
                                    57.0,
                                    868584.5
                                ],
                                [
                                    58.0,
                                    818816.5
                                ],
                                [
                                    59.0,
                                    674368.5
                                ],
                                [
                                    60.0,
                                    534332.5
                                ],
                                [
                                    61.0,
                                    430890.5
                                ],
                                [
                                    62.0,
                                    352353.5
                                ],
                                [
                                    63.0,
                                    323964.5
                                ],
                                [
                                    64.0,
                                    249064.5
                                ],
                                [
                                    65.0,
                                    181868.5
                                ],
                                [
                                    66.0,
                                    139076.5
                                ],
                                [
                                    67.0,
                                    106420.0
                                ],
                                [
                                    68.0,
                                    97568.0
                                ],
                                [
                                    69.0,
                                    72918.0
                                ],
                                [
                                    70.0,
                                    52510.0
                                ],
                                [
                                    71.0,
                                    37391.0
                                ],
                                [
                                    72.0,
                                    23185.5
                                ],
                                [
                                    73.0,
                                    20728.5
                                ],
                                [
                                    74.0,
                                    15581.5
                                ],
                                [
                                    75.0,
                                    11551.0
                                ],
                                [
                                    76.0,
                                    7955.0
                                ],
                                [
                                    77.0,
                                    4669.5
                                ],
                                [
                                    78.0,
                                    4011.5
                                ],
                                [
                                    79.0,
                                    2768.0
                                ],
                                [
                                    80.0,
                                    2120.5
                                ],
                                [
                                    81.0,
                                    1679.5
                                ],
                                [
                                    82.0,
                                    1250.0
                                ],
                                [
                                    83.0,
                                    1152.0
                                ],
                                [
                                    84.0,
                                    904.0
                                ],
                                [
                                    85.0,
                                    729.0
                                ],
                                [
                                    86.0,
                                    831.5
                                ],
                                [
                                    87.0,
                                    933.5
                                ],
                                [
                                    88.0,
                                    925.0
                                ],
                                [
                                    89.0,
                                    935.5
                                ],
                                [
                                    90.0,
                                    954.5
                                ],
                                [
                                    91.0,
                                    883.0
                                ],
                                [
                                    92.0,
                                    811.0
                                ],
                                [
                                    93.0,
                                    809.0
                                ],
                                [
                                    94.0,
                                    727.0
                                ],
                                [
                                    95.0,
                                    647.0
                                ],
                                [
                                    96.0,
                                    932.5
                                ],
                                [
                                    97.0,
                                    1218.0
                                ],
                                [
                                    98.0,
                                    1218.0
                                ],
                                [
                                    99.0,
                                    1025.0
                                ],
                                [
                                    100.0,
                                    832.0
                                ]
                            ],
                            "color": "#f0ad4e",
                            "showlegend": true,
                            "line": {
                                "dash": "solid"
                            }
                        },
                        {
                            "name": "glp1_ctl2.R2",
                            "data": [
                                [
                                    0.0,
                                    2325.0
                                ],
                                [
                                    1.0,
                                    4985.5
                                ],
                                [
                                    2.0,
                                    7646.0
                                ],
                                [
                                    3.0,
                                    7646.0
                                ],
                                [
                                    4.0,
                                    10624.5
                                ],
                                [
                                    5.0,
                                    13603.0
                                ],
                                [
                                    6.0,
                                    13603.0
                                ],
                                [
                                    7.0,
                                    15026.0
                                ],
                                [
                                    8.0,
                                    16449.0
                                ],
                                [
                                    9.0,
                                    16449.0
                                ],
                                [
                                    10.0,
                                    22934.0
                                ],
                                [
                                    11.0,
                                    29419.0
                                ],
                                [
                                    12.0,
                                    29419.0
                                ],
                                [
                                    13.0,
                                    48299.0
                                ],
                                [
                                    14.0,
                                    67179.0
                                ],
                                [
                                    15.0,
                                    67179.0
                                ],
                                [
                                    16.0,
                                    73820.0
                                ],
                                [
                                    17.0,
                                    80461.0
                                ],
                                [
                                    18.0,
                                    80461.0
                                ],
                                [
                                    19.0,
                                    100089.5
                                ],
                                [
                                    20.0,
                                    119718.0
                                ],
                                [
                                    21.0,
                                    152577.5
                                ],
                                [
                                    22.0,
                                    185437.0
                                ],
                                [
                                    23.0,
                                    185437.0
                                ],
                                [
                                    24.0,
                                    235325.5
                                ],
                                [
                                    25.0,
                                    285214.0
                                ],
                                [
                                    26.0,
                                    285214.0
                                ],
                                [
                                    27.0,
                                    340548.5
                                ],
                                [
                                    28.0,
                                    395883.0
                                ],
                                [
                                    29.0,
                                    395883.0
                                ],
                                [
                                    30.0,
                                    462120.0
                                ],
                                [
                                    31.0,
                                    528357.0
                                ],
                                [
                                    32.0,
                                    528357.0
                                ],
                                [
                                    33.0,
                                    627617.5
                                ],
                                [
                                    34.0,
                                    726878.0
                                ],
                                [
                                    35.0,
                                    726878.0
                                ],
                                [
                                    36.0,
                                    866195.5
                                ],
                                [
                                    37.0,
                                    1005513.0
                                ],
                                [
                                    38.0,
                                    1005513.0
                                ],
                                [
                                    39.0,
                                    1131703.5
                                ],
                                [
                                    40.0,
                                    1257894.0
                                ],
                                [
                                    41.0,
                                    1399721.5
                                ],
                                [
                                    42.0,
                                    1541549.0
                                ],
                                [
                                    43.0,
                                    1541549.0
                                ],
                                [
                                    44.0,
                                    1641342.0
                                ],
                                [
                                    45.0,
                                    1741135.0
                                ],
                                [
                                    46.0,
                                    1741135.0
                                ],
                                [
                                    47.0,
                                    1756736.0
                                ],
                                [
                                    48.0,
                                    1772337.0
                                ],
                                [
                                    49.0,
                                    1772337.0
                                ],
                                [
                                    50.0,
                                    1684231.0
                                ],
                                [
                                    51.0,
                                    1596125.0
                                ],
                                [
                                    52.0,
                                    1596125.0
                                ],
                                [
                                    53.0,
                                    1434714.0
                                ],
                                [
                                    54.0,
                                    1273303.0
                                ],
                                [
                                    55.0,
                                    1273303.0
                                ],
                                [
                                    56.0,
                                    1098390.5
                                ],
                                [
                                    57.0,
                                    923478.0
                                ],
                                [
                                    58.0,
                                    923478.0
                                ],
                                [
                                    59.0,
                                    760819.5
                                ],
                                [
                                    60.0,
                                    598161.0
                                ],
                                [
                                    61.0,
                                    474827.5
                                ],
                                [
                                    62.0,
                                    351494.0
                                ],
                                [
                                    63.0,
                                    351494.0
                                ],
                                [
                                    64.0,
                                    266948.0
                                ],
                                [
                                    65.0,
                                    182402.0
                                ],
                                [
                                    66.0,
                                    182402.0
                                ],
                                [
                                    67.0,
                                    137222.0
                                ],
                                [
                                    68.0,
                                    92042.0
                                ],
                                [
                                    69.0,
                                    92042.0
                                ],
                                [
                                    70.0,
                                    66773.5
                                ],
                                [
                                    71.0,
                                    41505.0
                                ],
                                [
                                    72.0,
                                    41505.0
                                ],
                                [
                                    73.0,
                                    29928.5
                                ],
                                [
                                    74.0,
                                    18352.0
                                ],
                                [
                                    75.0,
                                    18352.0
                                ],
                                [
                                    76.0,
                                    13132.5
                                ],
                                [
                                    77.0,
                                    7913.0
                                ],
                                [
                                    78.0,
                                    7913.0
                                ],
                                [
                                    79.0,
                                    6071.0
                                ],
                                [
                                    80.0,
                                    4229.0
                                ],
                                [
                                    81.0,
                                    3589.0
                                ],
                                [
                                    82.0,
                                    2949.0
                                ],
                                [
                                    83.0,
                                    2949.0
                                ],
                                [
                                    84.0,
                                    2499.5
                                ],
                                [
                                    85.0,
                                    2050.0
                                ],
                                [
                                    86.0,
                                    2050.0
                                ],
                                [
                                    87.0,
                                    1944.5
                                ],
                                [
                                    88.0,
                                    1839.0
                                ],
                                [
                                    89.0,
                                    1839.0
                                ],
                                [
                                    90.0,
                                    1823.5
                                ],
                                [
                                    91.0,
                                    1808.0
                                ],
                                [
                                    92.0,
                                    1808.0
                                ],
                                [
                                    93.0,
                                    1893.5
                                ],
                                [
                                    94.0,
                                    1979.0
                                ],
                                [
                                    95.0,
                                    1979.0
                                ],
                                [
                                    96.0,
                                    2310.5
                                ],
                                [
                                    97.0,
                                    2642.0
                                ],
                                [
                                    98.0,
                                    2642.0
                                ],
                                [
                                    99.0,
                                    7535.0
                                ],
                                [
                                    100.0,
                                    12428.0
                                ]
                            ],
                            "color": "#f0ad4e",
                            "showlegend": true,
                            "line": {
                                "dash": "solid"
                            }
                        },
                        {
                            "name": "glp1_delUTR1.R1",
                            "data": [
                                [
                                    0.0,
                                    2164.0
                                ],
                                [
                                    1.0,
                                    3464.0
                                ],
                                [
                                    2.0,
                                    4764.0
                                ],
                                [
                                    3.0,
                                    4764.0
                                ],
                                [
                                    4.0,
                                    8428.0
                                ],
                                [
                                    5.0,
                                    12092.0
                                ],
                                [
                                    6.0,
                                    13866.0
                                ],
                                [
                                    7.0,
                                    15098.0
                                ],
                                [
                                    8.0,
                                    14556.0
                                ],
                                [
                                    9.0,
                                    13780.0
                                ],
                                [
                                    10.0,
                                    13150.0
                                ],
                                [
                                    11.0,
                                    22074.5
                                ],
                                [
                                    12.0,
                                    32978.5
                                ],
                                [
                                    13.0,
                                    35835.0
                                ],
                                [
                                    14.0,
                                    49085.0
                                ],
                                [
                                    15.0,
                                    62895.5
                                ],
                                [
                                    16.0,
                                    70854.5
                                ],
                                [
                                    17.0,
                                    80531.0
                                ],
                                [
                                    18.0,
                                    82326.0
                                ],
                                [
                                    19.0,
                                    94692.5
                                ],
                                [
                                    20.0,
                                    110414.0
                                ],
                                [
                                    21.0,
                                    127013.0
                                ],
                                [
                                    22.0,
                                    155985.0
                                ],
                                [
                                    23.0,
                                    173502.0
                                ],
                                [
                                    24.0,
                                    198948.5
                                ],
                                [
                                    25.0,
                                    222378.0
                                ],
                                [
                                    26.0,
                                    251823.5
                                ],
                                [
                                    27.0,
                                    285679.5
                                ],
                                [
                                    28.0,
                                    295860.5
                                ],
                                [
                                    29.0,
                                    358924.0
                                ],
                                [
                                    30.0,
                                    423014.5
                                ],
                                [
                                    31.0,
                                    468867.5
                                ],
                                [
                                    32.0,
                                    534834.0
                                ],
                                [
                                    33.0,
                                    564252.0
                                ],
                                [
                                    34.0,
                                    625789.5
                                ],
                                [
                                    35.0,
                                    707044.5
                                ],
                                [
                                    36.0,
                                    815384.0
                                ],
                                [
                                    37.0,
                                    929824.0
                                ],
                                [
                                    38.0,
                                    969165.5
                                ],
                                [
                                    39.0,
                                    1058977.0
                                ],
                                [
                                    40.0,
                                    1171378.5
                                ],
                                [
                                    41.0,
                                    1292771.5
                                ],
                                [
                                    42.0,
                                    1409016.5
                                ],
                                [
                                    43.0,
                                    1444002.5
                                ],
                                [
                                    44.0,
                                    1523602.5
                                ],
                                [
                                    45.0,
                                    1612348.0
                                ],
                                [
                                    46.0,
                                    1675875.0
                                ],
                                [
                                    47.0,
                                    1724301.0
                                ],
                                [
                                    48.0,
                                    1725859.0
                                ],
                                [
                                    49.0,
                                    1702826.5
                                ],
                                [
                                    50.0,
                                    1651290.5
                                ],
                                [
                                    51.0,
                                    1552443.5
                                ],
                                [
                                    52.0,
                                    1482100.0
                                ],
                                [
                                    53.0,
                                    1444468.0
                                ],
                                [
                                    54.0,
                                    1305159.0
                                ],
                                [
                                    55.0,
                                    1160967.0
                                ],
                                [
                                    56.0,
                                    1012667.0
                                ],
                                [
                                    57.0,
                                    893095.0
                                ],
                                [
                                    58.0,
                                    839875.0
                                ],
                                [
                                    59.0,
                                    691132.5
                                ],
                                [
                                    60.0,
                                    548135.0
                                ],
                                [
                                    61.0,
                                    442966.0
                                ],
                                [
                                    62.0,
                                    363719.5
                                ],
                                [
                                    63.0,
                                    334338.5
                                ],
                                [
                                    64.0,
                                    256080.0
                                ],
                                [
                                    65.0,
                                    186386.5
                                ],
                                [
                                    66.0,
                                    141969.0
                                ],
                                [
                                    67.0,
                                    107920.0
                                ],
                                [
                                    68.0,
                                    98777.0
                                ],
                                [
                                    69.0,
                                    73742.5
                                ],
                                [
                                    70.0,
                                    53307.5
                                ],
                                [
                                    71.0,
                                    38311.5
                                ],
                                [
                                    72.0,
                                    24163.5
                                ],
                                [
                                    73.0,
                                    21616.5
                                ],
                                [
                                    74.0,
                                    16181.0
                                ],
                                [
                                    75.0,
                                    11964.5
                                ],
                                [
                                    76.0,
                                    8478.5
                                ],
                                [
                                    77.0,
                                    5275.0
                                ],
                                [
                                    78.0,
                                    4562.5
                                ],
                                [
                                    79.0,
                                    3212.0
                                ],
                                [
                                    80.0,
                                    2534.0
                                ],
                                [
                                    81.0,
                                    2015.0
                                ],
                                [
                                    82.0,
                                    1470.0
                                ],
                                [
                                    83.0,
                                    1339.5
                                ],
                                [
                                    84.0,
                                    1060.5
                                ],
                                [
                                    85.0,
                                    873.0
                                ],
                                [
                                    86.0,
                                    1023.0
                                ],
                                [
                                    87.0,
                                    1178.5
                                ],
                                [
                                    88.0,
                                    1166.5
                                ],
                                [
                                    89.0,
                                    1167.5
                                ],
                                [
                                    90.0,
                                    1180.0
                                ],
                                [
                                    91.0,
                                    1040.5
                                ],
                                [
                                    92.0,
                                    902.0
                                ],
                                [
                                    93.0,
                                    901.5
                                ],
                                [
                                    94.0,
                                    792.5
                                ],
                                [
                                    95.0,
                                    684.0
                                ],
                                [
                                    96.0,
                                    976.0
                                ],
                                [
                                    97.0,
                                    1268.0
                                ],
                                [
                                    98.0,
                                    1268.0
                                ],
                                [
                                    99.0,
                                    1059.0
                                ],
                                [
                                    100.0,
                                    850.0
                                ]
                            ],
                            "color": "#5cb85c",
                            "showlegend": true,
                            "line": {
                                "dash": "solid"
                            }
                        },
                        {
                            "name": "glp1_delUTR1.R2",
                            "data": [
                                [
                                    0.0,
                                    2242.0
                                ],
                                [
                                    1.0,
                                    5066.5
                                ],
                                [
                                    2.0,
                                    7891.0
                                ],
                                [
                                    3.0,
                                    7891.0
                                ],
                                [
                                    4.0,
                                    11181.0
                                ],
                                [
                                    5.0,
                                    14471.0
                                ],
                                [
                                    6.0,
                                    14471.0
                                ],
                                [
                                    7.0,
                                    16544.5
                                ],
                                [
                                    8.0,
                                    18618.0
                                ],
                                [
                                    9.0,
                                    18618.0
                                ],
                                [
                                    10.0,
                                    26559.0
                                ],
                                [
                                    11.0,
                                    34500.0
                                ],
                                [
                                    12.0,
                                    34500.0
                                ],
                                [
                                    13.0,
                                    54898.5
                                ],
                                [
                                    14.0,
                                    75297.0
                                ],
                                [
                                    15.0,
                                    75297.0
                                ],
                                [
                                    16.0,
                                    82848.5
                                ],
                                [
                                    17.0,
                                    90400.0
                                ],
                                [
                                    18.0,
                                    90400.0
                                ],
                                [
                                    19.0,
                                    112833.0
                                ],
                                [
                                    20.0,
                                    135266.0
                                ],
                                [
                                    21.0,
                                    172044.5
                                ],
                                [
                                    22.0,
                                    208823.0
                                ],
                                [
                                    23.0,
                                    208823.0
                                ],
                                [
                                    24.0,
                                    261819.0
                                ],
                                [
                                    25.0,
                                    314815.0
                                ],
                                [
                                    26.0,
                                    314815.0
                                ],
                                [
                                    27.0,
                                    377649.0
                                ],
                                [
                                    28.0,
                                    440483.0
                                ],
                                [
                                    29.0,
                                    440483.0
                                ],
                                [
                                    30.0,
                                    512521.5
                                ],
                                [
                                    31.0,
                                    584560.0
                                ],
                                [
                                    32.0,
                                    584560.0
                                ],
                                [
                                    33.0,
                                    692747.5
                                ],
                                [
                                    34.0,
                                    800935.0
                                ],
                                [
                                    35.0,
                                    800935.0
                                ],
                                [
                                    36.0,
                                    950040.0
                                ],
                                [
                                    37.0,
                                    1099145.0
                                ],
                                [
                                    38.0,
                                    1099145.0
                                ],
                                [
                                    39.0,
                                    1231210.5
                                ],
                                [
                                    40.0,
                                    1363276.0
                                ],
                                [
                                    41.0,
                                    1503876.5
                                ],
                                [
                                    42.0,
                                    1644477.0
                                ],
                                [
                                    43.0,
                                    1644477.0
                                ],
                                [
                                    44.0,
                                    1737200.5
                                ],
                                [
                                    45.0,
                                    1829924.0
                                ],
                                [
                                    46.0,
                                    1829924.0
                                ],
                                [
                                    47.0,
                                    1832531.0
                                ],
                                [
                                    48.0,
                                    1835138.0
                                ],
                                [
                                    49.0,
                                    1835138.0
                                ],
                                [
                                    50.0,
                                    1741101.5
                                ],
                                [
                                    51.0,
                                    1647065.0
                                ],
                                [
                                    52.0,
                                    1647065.0
                                ],
                                [
                                    53.0,
                                    1475888.5
                                ],
                                [
                                    54.0,
                                    1304712.0
                                ],
                                [
                                    55.0,
                                    1304712.0
                                ],
                                [
                                    56.0,
                                    1127882.0
                                ],
                                [
                                    57.0,
                                    951052.0
                                ],
                                [
                                    58.0,
                                    951052.0
                                ],
                                [
                                    59.0,
                                    780957.5
                                ],
                                [
                                    60.0,
                                    610863.0
                                ],
                                [
                                    61.0,
                                    486538.0
                                ],
                                [
                                    62.0,
                                    362213.0
                                ],
                                [
                                    63.0,
                                    362213.0
                                ],
                                [
                                    64.0,
                                    274653.0
                                ],
                                [
                                    65.0,
                                    187093.0
                                ],
                                [
                                    66.0,
                                    187093.0
                                ],
                                [
                                    67.0,
                                    140740.0
                                ],
                                [
                                    68.0,
                                    94387.0
                                ],
                                [
                                    69.0,
                                    94387.0
                                ],
                                [
                                    70.0,
                                    69549.5
                                ],
                                [
                                    71.0,
                                    44712.0
                                ],
                                [
                                    72.0,
                                    44712.0
                                ],
                                [
                                    73.0,
                                    32818.5
                                ],
                                [
                                    74.0,
                                    20925.0
                                ],
                                [
                                    75.0,
                                    20925.0
                                ],
                                [
                                    76.0,
                                    15510.0
                                ],
                                [
                                    77.0,
                                    10095.0
                                ],
                                [
                                    78.0,
                                    10095.0
                                ],
                                [
                                    79.0,
                                    7962.0
                                ],
                                [
                                    80.0,
                                    5829.0
                                ],
                                [
                                    81.0,
                                    5009.0
                                ],
                                [
                                    82.0,
                                    4189.0
                                ],
                                [
                                    83.0,
                                    4189.0
                                ],
                                [
                                    84.0,
                                    3671.5
                                ],
                                [
                                    85.0,
                                    3154.0
                                ],
                                [
                                    86.0,
                                    3154.0
                                ],
                                [
                                    87.0,
                                    3097.0
                                ],
                                [
                                    88.0,
                                    3040.0
                                ],
                                [
                                    89.0,
                                    3040.0
                                ],
                                [
                                    90.0,
                                    2920.0
                                ],
                                [
                                    91.0,
                                    2800.0
                                ],
                                [
                                    92.0,
                                    2800.0
                                ],
                                [
                                    93.0,
                                    2865.0
                                ],
                                [
                                    94.0,
                                    2930.0
                                ],
                                [
                                    95.0,
                                    2930.0
                                ],
                                [
                                    96.0,
                                    3381.5
                                ],
                                [
                                    97.0,
                                    3833.0
                                ],
                                [
                                    98.0,
                                    3833.0
                                ],
                                [
                                    99.0,
                                    10981.0
                                ],
                                [
                                    100.0,
                                    18129.0
                                ]
                            ],
                            "color": "#5cb85c",
                            "showlegend": true,
                            "line": {
                                "dash": "solid"
                            }
                        },
                        {
                            "name": "glp1_delUTR2.R1",
                            "data": [
                                [
                                    0.0,
                                    1074.0
                                ],
                                [
                                    1.0,
                                    2733.5
                                ],
                                [
                                    2.0,
                                    4393.0
                                ],
                                [
                                    3.0,
                                    4393.0
                                ],
                                [
                                    4.0,
                                    7992.0
                                ],
                                [
                                    5.0,
                                    11591.0
                                ],
                                [
                                    6.0,
                                    12025.5
                                ],
                                [
                                    7.0,
                                    11991.0
                                ],
                                [
                                    8.0,
                                    11522.0
                                ],
                                [
                                    9.0,
                                    11063.0
                                ],
                                [
                                    10.0,
                                    10690.0
                                ],
                                [
                                    11.0,
                                    17596.0
                                ],
                                [
                                    12.0,
                                    26172.0
                                ],
                                [
                                    13.0,
                                    28725.5
                                ],
                                [
                                    14.0,
                                    39742.5
                                ],
                                [
                                    15.0,
                                    51402.5
                                ],
                                [
                                    16.0,
                                    57585.0
                                ],
                                [
                                    17.0,
                                    64972.5
                                ],
                                [
                                    18.0,
                                    66057.5
                                ],
                                [
                                    19.0,
                                    77080.0
                                ],
                                [
                                    20.0,
                                    91540.0
                                ],
                                [
                                    21.0,
                                    105624.0
                                ],
                                [
                                    22.0,
                                    129714.0
                                ],
                                [
                                    23.0,
                                    143911.0
                                ],
                                [
                                    24.0,
                                    163470.5
                                ],
                                [
                                    25.0,
                                    181668.0
                                ],
                                [
                                    26.0,
                                    206993.5
                                ],
                                [
                                    27.0,
                                    235395.0
                                ],
                                [
                                    28.0,
                                    243839.0
                                ],
                                [
                                    29.0,
                                    296667.0
                                ],
                                [
                                    30.0,
                                    348865.0
                                ],
                                [
                                    31.0,
                                    386890.5
                                ],
                                [
                                    32.0,
                                    442107.5
                                ],
                                [
                                    33.0,
                                    466772.0
                                ],
                                [
                                    34.0,
                                    519372.5
                                ],
                                [
                                    35.0,
                                    588761.0
                                ],
                                [
                                    36.0,
                                    685989.5
                                ],
                                [
                                    37.0,
                                    789006.0
                                ],
                                [
                                    38.0,
                                    823758.5
                                ],
                                [
                                    39.0,
                                    902521.5
                                ],
                                [
                                    40.0,
                                    1002303.5
                                ],
                                [
                                    41.0,
                                    1114230.0
                                ],
                                [
                                    42.0,
                                    1221595.5
                                ],
                                [
                                    43.0,
                                    1253259.5
                                ],
                                [
                                    44.0,
                                    1325180.0
                                ],
                                [
                                    45.0,
                                    1407878.5
                                ],
                                [
                                    46.0,
                                    1474496.5
                                ],
                                [
                                    47.0,
                                    1527464.0
                                ],
                                [
                                    48.0,
                                    1531308.0
                                ],
                                [
                                    49.0,
                                    1518616.0
                                ],
                                [
                                    50.0,
                                    1483062.0
                                ],
                                [
                                    51.0,
                                    1401814.0
                                ],
                                [
                                    52.0,
                                    1343428.0
                                ],
                                [
                                    53.0,
                                    1310083.0
                                ],
                                [
                                    54.0,
                                    1180821.5
                                ],
                                [
                                    55.0,
                                    1046225.0
                                ],
                                [
                                    56.0,
                                    913944.5
                                ],
                                [
                                    57.0,
                                    808345.5
                                ],
                                [
                                    58.0,
                                    762030.5
                                ],
                                [
                                    59.0,
                                    627110.0
                                ],
                                [
                                    60.0,
                                    495158.0
                                ],
                                [
                                    61.0,
                                    396734.5
                                ],
                                [
                                    62.0,
                                    322452.0
                                ],
                                [
                                    63.0,
                                    295812.0
                                ],
                                [
                                    64.0,
                                    225966.0
                                ],
                                [
                                    65.0,
                                    164036.0
                                ],
                                [
                                    66.0,
                                    123860.5
                                ],
                                [
                                    67.0,
                                    92797.0
                                ],
                                [
                                    68.0,
                                    84652.5
                                ],
                                [
                                    69.0,
                                    62864.5
                                ],
                                [
                                    70.0,
                                    45131.0
                                ],
                                [
                                    71.0,
                                    31782.5
                                ],
                                [
                                    72.0,
                                    19285.5
                                ],
                                [
                                    73.0,
                                    17161.5
                                ],
                                [
                                    74.0,
                                    12587.0
                                ],
                                [
                                    75.0,
                                    9057.5
                                ],
                                [
                                    76.0,
                                    6400.5
                                ],
                                [
                                    77.0,
                                    3952.5
                                ],
                                [
                                    78.0,
                                    3386.0
                                ],
                                [
                                    79.0,
                                    2352.5
                                ],
                                [
                                    80.0,
                                    1833.5
                                ],
                                [
                                    81.0,
                                    1454.0
                                ],
                                [
                                    82.0,
                                    1063.5
                                ],
                                [
                                    83.0,
                                    972.0
                                ],
                                [
                                    84.0,
                                    810.5
                                ],
                                [
                                    85.0,
                                    709.5
                                ],
                                [
                                    86.0,
                                    810.0
                                ],
                                [
                                    87.0,
                                    915.0
                                ],
                                [
                                    88.0,
                                    914.5
                                ],
                                [
                                    89.0,
                                    943.0
                                ],
                                [
                                    90.0,
                                    972.5
                                ],
                                [
                                    91.0,
                                    839.0
                                ],
                                [
                                    92.0,
                                    705.0
                                ],
                                [
                                    93.0,
                                    706.5
                                ],
                                [
                                    94.0,
                                    647.5
                                ],
                                [
                                    95.0,
                                    587.0
                                ],
                                [
                                    96.0,
                                    812.5
                                ],
                                [
                                    97.0,
                                    1038.0
                                ],
                                [
                                    98.0,
                                    1038.0
                                ],
                                [
                                    99.0,
                                    868.5
                                ],
                                [
                                    100.0,
                                    699.0
                                ]
                            ],
                            "color": "#f0ad4e",
                            "showlegend": true,
                            "line": {
                                "dash": "solid"
                            }
                        },
                        {
                            "name": "glp1_delUTR2.R2",
                            "data": [
                                [
                                    0.0,
                                    2220.0
                                ],
                                [
                                    1.0,
                                    4735.0
                                ],
                                [
                                    2.0,
                                    7250.0
                                ],
                                [
                                    3.0,
                                    7250.0
                                ],
                                [
                                    4.0,
                                    9787.5
                                ],
                                [
                                    5.0,
                                    12325.0
                                ],
                                [
                                    6.0,
                                    12325.0
                                ],
                                [
                                    7.0,
                                    13785.0
                                ],
                                [
                                    8.0,
                                    15245.0
                                ],
                                [
                                    9.0,
                                    15245.0
                                ],
                                [
                                    10.0,
                                    21750.5
                                ],
                                [
                                    11.0,
                                    28256.0
                                ],
                                [
                                    12.0,
                                    28256.0
                                ],
                                [
                                    13.0,
                                    44922.0
                                ],
                                [
                                    14.0,
                                    61588.0
                                ],
                                [
                                    15.0,
                                    61588.0
                                ],
                                [
                                    16.0,
                                    67175.0
                                ],
                                [
                                    17.0,
                                    72762.0
                                ],
                                [
                                    18.0,
                                    72762.0
                                ],
                                [
                                    19.0,
                                    91832.5
                                ],
                                [
                                    20.0,
                                    110903.0
                                ],
                                [
                                    21.0,
                                    140471.5
                                ],
                                [
                                    22.0,
                                    170040.0
                                ],
                                [
                                    23.0,
                                    170040.0
                                ],
                                [
                                    24.0,
                                    212433.5
                                ],
                                [
                                    25.0,
                                    254827.0
                                ],
                                [
                                    26.0,
                                    254827.0
                                ],
                                [
                                    27.0,
                                    307609.5
                                ],
                                [
                                    28.0,
                                    360392.0
                                ],
                                [
                                    29.0,
                                    360392.0
                                ],
                                [
                                    30.0,
                                    420854.0
                                ],
                                [
                                    31.0,
                                    481316.0
                                ],
                                [
                                    32.0,
                                    481316.0
                                ],
                                [
                                    33.0,
                                    575052.0
                                ],
                                [
                                    34.0,
                                    668788.0
                                ],
                                [
                                    35.0,
                                    668788.0
                                ],
                                [
                                    36.0,
                                    800033.5
                                ],
                                [
                                    37.0,
                                    931279.0
                                ],
                                [
                                    38.0,
                                    931279.0
                                ],
                                [
                                    39.0,
                                    1052800.5
                                ],
                                [
                                    40.0,
                                    1174322.0
                                ],
                                [
                                    41.0,
                                    1303133.5
                                ],
                                [
                                    42.0,
                                    1431945.0
                                ],
                                [
                                    43.0,
                                    1431945.0
                                ],
                                [
                                    44.0,
                                    1522558.0
                                ],
                                [
                                    45.0,
                                    1613171.0
                                ],
                                [
                                    46.0,
                                    1613171.0
                                ],
                                [
                                    47.0,
                                    1627430.5
                                ],
                                [
                                    48.0,
                                    1641690.0
                                ],
                                [
                                    49.0,
                                    1641690.0
                                ],
                                [
                                    50.0,
                                    1567338.5
                                ],
                                [
                                    51.0,
                                    1492987.0
                                ],
                                [
                                    52.0,
                                    1492987.0
                                ],
                                [
                                    53.0,
                                    1338789.5
                                ],
                                [
                                    54.0,
                                    1184592.0
                                ],
                                [
                                    55.0,
                                    1184592.0
                                ],
                                [
                                    56.0,
                                    1019710.5
                                ],
                                [
                                    57.0,
                                    854829.0
                                ],
                                [
                                    58.0,
                                    854829.0
                                ],
                                [
                                    59.0,
                                    702389.0
                                ],
                                [
                                    60.0,
                                    549949.0
                                ],
                                [
                                    61.0,
                                    436116.0
                                ],
                                [
                                    62.0,
                                    322283.0
                                ],
                                [
                                    63.0,
                                    322283.0
                                ],
                                [
                                    64.0,
                                    243502.0
                                ],
                                [
                                    65.0,
                                    164721.0
                                ],
                                [
                                    66.0,
                                    164721.0
                                ],
                                [
                                    67.0,
                                    123107.0
                                ],
                                [
                                    68.0,
                                    81493.0
                                ],
                                [
                                    69.0,
                                    81493.0
                                ],
                                [
                                    70.0,
                                    59340.0
                                ],
                                [
                                    71.0,
                                    37187.0
                                ],
                                [
                                    72.0,
                                    37187.0
                                ],
                                [
                                    73.0,
                                    27044.5
                                ],
                                [
                                    74.0,
                                    16902.0
                                ],
                                [
                                    75.0,
                                    16902.0
                                ],
                                [
                                    76.0,
                                    12493.0
                                ],
                                [
                                    77.0,
                                    8084.0
                                ],
                                [
                                    78.0,
                                    8084.0
                                ],
                                [
                                    79.0,
                                    6398.0
                                ],
                                [
                                    80.0,
                                    4712.0
                                ],
                                [
                                    81.0,
                                    4146.0
                                ],
                                [
                                    82.0,
                                    3580.0
                                ],
                                [
                                    83.0,
                                    3580.0
                                ],
                                [
                                    84.0,
                                    3149.0
                                ],
                                [
                                    85.0,
                                    2718.0
                                ],
                                [
                                    86.0,
                                    2718.0
                                ],
                                [
                                    87.0,
                                    2603.5
                                ],
                                [
                                    88.0,
                                    2489.0
                                ],
                                [
                                    89.0,
                                    2489.0
                                ],
                                [
                                    90.0,
                                    2375.5
                                ],
                                [
                                    91.0,
                                    2262.0
                                ],
                                [
                                    92.0,
                                    2262.0
                                ],
                                [
                                    93.0,
                                    2380.5
                                ],
                                [
                                    94.0,
                                    2499.0
                                ],
                                [
                                    95.0,
                                    2499.0
                                ],
                                [
                                    96.0,
                                    2856.0
                                ],
                                [
                                    97.0,
                                    3213.0
                                ],
                                [
                                    98.0,
                                    3213.0
                                ],
                                [
                                    99.0,
                                    9397.0
                                ],
                                [
                                    100.0,
                                    15581.0
                                ]
                            ],
                            "color": "#f0ad4e",
                            "showlegend": true,
                            "line": {
                                "dash": "solid"
                            }
                        }
                    ]
                }
            ],
            "pconfig": {
                "id": "fastqc_per_sequence_gc_content_plot",
                "table_title": null,
                "title": "FastQC: Per Sequence GC Content",
                "height": null,
                "width": null,
                "square": false,
                "logswitch": false,
                "logswitch_active": false,
                "logswitch_label": "Log10",
                "cpswitch": true,
                "cpswitch_c_active": true,
                "cpswitch_counts_label": "Counts",
                "cpswitch_percent_label": "Percentages",
                "xLog": null,
                "yLog": null,
                "xlog": false,
                "ylog": false,
                "data_labels": [
                    {
                        "name": "Percentages",
                        "ylab": "Percentage",
                        "tt_suffix": "%",
                        "title": "FastQC: Per Sequence GC Content (Percentages)"
                    },
                    {
                        "name": "Counts",
                        "ylab": "Count",
                        "tt_suffix": "",
                        "title": "FastQC: Per Sequence GC Content (Counts)"
                    }
                ],
                "xTitle": null,
                "yTitle": null,
                "xlab": "% GC",
                "ylab": "Percentage",
                "xsuffix": null,
                "ysuffix": null,
                "tt_suffix": null,
                "xLabFormat": null,
                "yLabFormat": null,
                "yLabelFormat": null,
                "xlab_format": null,
                "ylab_format": null,
                "tt_label": "<b>{point.x}% GC</b>: {point.y}",
                "xDecimals": null,
                "yDecimals": null,
                "decimalPlaces": null,
                "x_decimals": null,
                "y_decimals": null,
                "tt_decimals": null,
                "xmin": 0,
                "xmax": 100,
                "ymin": 0,
                "ymax": null,
                "xFloor": null,
                "xCeiling": null,
                "yFloor": null,
                "yCeiling": null,
                "x_clipmin": null,
                "x_clipmax": null,
                "y_clipmin": null,
                "y_clipmax": null,
                "save_data_file": true
            },
            "add_log_tab": false,
            "add_pct_tab": false,
            "l_active": false,
            "p_active": false,
            "pct_axis_update": {
                "ticksuffix": "%",
                "hoverformat": ".1f"
            },
            "axis_controlled_by_switches": [
                "yaxis"
            ],
            "square": false,
            "flat": false
        },
        "fastqc_per_base_n_content_plot": {
            "id": "fastqc_per_base_n_content_plot",
            "plot_type": "xy_line",
            "layout": {
                "autosize": true,
                "colorway": [
                    "#7cb5ec",
                    "#434348",
                    "#90ed7d",
                    "#f7a35c",
                    "#8085e9",
                    "#f15c80",
                    "#e4d354",
                    "#2b908f",
                    "#f45b5b",
                    "#91e8e1"
                ],
                "font": {
                    "family": "'Lucida Grande', 'Open Sans', verdana, arial, sans-serif"
                },
                "height": 500,
                "hoverlabel": {
                    "namelength": -1
                },
                "margin": {
                    "b": 65,
                    "l": 60,
                    "pad": 5,
                    "r": 15,
                    "t": 50
                },
                "modebar": {
                    "activecolor": "rgba(0, 0, 0, 1)",
                    "bgcolor": "rgba(0, 0, 0, 0)",
                    "color": "rgba(0, 0, 0, 0.5)"
                },
                "paper_bgcolor": "white",
                "plot_bgcolor": "white",
                "showlegend": false,
                "title": {
                    "font": {
                        "size": 20
                    },
                    "text": "FastQC: Per Base N Content",
                    "x": 0.5,
                    "xanchor": "center"
                },
                "xaxis": {
                    "automargin": true,
                    "color": "rgba(0,0,0,0.3)",
                    "gridcolor": "rgba(0,0,0,0.05)",
                    "tickfont": {
                        "color": "rgba(0,0,0,1)",
                        "size": 10
                    },
                    "zerolinecolor": "rgba(0,0,0,0.05)"
                },
                "yaxis": {
                    "automargin": true,
                    "color": "rgba(0,0,0,0.3)",
                    "gridcolor": "rgba(0,0,0,0.05)",
                    "tickfont": {
                        "color": "rgba(0,0,0,1)",
                        "size": 10
                    },
                    "zerolinecolor": "rgba(0,0,0,0.05)"
                },
                "hoverdistance": -1,
                "shapes": [
                    {
                        "fillcolor": "#e6c3c3",
                        "layer": "below",
                        "line": {
                            "width": 0
                        },
                        "type": "rect",
                        "x0": 0,
                        "x1": 1,
                        "xref": "paper",
                        "y0": 20,
                        "y1": 100
                    },
                    {
                        "fillcolor": "#e6dcc3",
                        "layer": "below",
                        "line": {
                            "width": 0
                        },
                        "type": "rect",
                        "x0": 0,
                        "x1": 1,
                        "xref": "paper",
                        "y0": 5,
                        "y1": 20
                    },
                    {
                        "fillcolor": "#c3e6c3",
                        "layer": "below",
                        "line": {
                            "width": 0
                        },
                        "type": "rect",
                        "x0": 0,
                        "x1": 1,
                        "xref": "paper",
                        "y0": 0,
                        "y1": 5
                    }
                ]
            },
            "datasets": [
                {
                    "plot_id": "fastqc_per_base_n_content_plot",
                    "label": "1",
                    "uid": "fastqc_per_base_n_content_plot",
                    "dconfig": {},
                    "layout": {
                        "title": {
                            "text": "FastQC: Per Base N Content"
                        },
                        "xaxis": {
                            "hoverformat": null,
                            "ticksuffix": " bp",
                            "title": {
                                "text": "Position in Read (bp)"
                            },
                            "rangemode": "tozero",
                            "autorangeoptions": {
                                "clipmin": null,
                                "clipmax": null,
                                "minallowed": 0,
                                "maxallowed": null
                            }
                        },
                        "yaxis": {
                            "hoverformat": null,
                            "ticksuffix": "%",
                            "title": {
                                "text": "Percentage N-Count"
                            },
                            "rangemode": "tozero",
                            "autorangeoptions": {
                                "clipmin": null,
                                "clipmax": 100,
                                "minallowed": 0,
                                "maxallowed": null
                            },
                            "range": [
                                0,
                                36.97879235472878
                            ]
                        }
                    },
                    "trace_params": {
                        "hovertemplate": "<b>%{text}</b><br><b>Base %{x}</b>: %{y:.2f}%<extra></extra>",
                        "mode": "lines",
                        "line": {
                            "width": 2
                        }
                    },
                    "pct_range": {
                        "xaxis": {
                            "min": 0,
                            "max": 100
                        },
                        "yaxis": {
                            "min": 0,
                            "max": 100
                        }
                    },
                    "lines": [
                        {
                            "name": "glp1_GBM1.R1",
                            "data": [
                                [
                                    1,
                                    0.003654993325932795
                                ],
                                [
                                    2,
                                    0.014002575782458749
                                ],
                                [
                                    3,
                                    0.00288942039955498
                                ],
                                [
                                    4,
                                    0.002119731489702015
                                ],
                                [
                                    5,
                                    0.004465842070537255
                                ],
                                [
                                    6,
                                    0.002066223704525071
                                ],
                                [
                                    7,
                                    0.002066223704525071
                                ],
                                [
                                    8,
                                    0.002066223704525071
                                ],
                                [
                                    9,
                                    0.002086803621900819
                                ],
                                [
                                    10,
                                    0.0020826876384256693
                                ],
                                [
                                    11,
                                    0.002066223704525071
                                ],
                                [
                                    12,
                                    0.002066223704525071
                                ],
                                [
                                    13,
                                    0.002066223704525071
                                ],
                                [
                                    14,
                                    0.002066223704525071
                                ],
                                [
                                    15,
                                    0.002066223704525071
                                ],
                                [
                                    16,
                                    0.002066223704525071
                                ],
                                [
                                    17,
                                    0.002066223704525071
                                ],
                                [
                                    18,
                                    0.002066223704525071
                                ],
                                [
                                    19,
                                    0.002066223704525071
                                ],
                                [
                                    20,
                                    0.002066223704525071
                                ],
                                [
                                    21,
                                    0.002066223704525071
                                ],
                                [
                                    22,
                                    0.002066223704525071
                                ],
                                [
                                    23,
                                    0.002296718779133446
                                ],
                                [
                                    24,
                                    0.002572489671968465
                                ],
                                [
                                    25,
                                    0.0027947527796265406
                                ],
                                [
                                    26,
                                    0.0032104671106166446
                                ],
                                [
                                    27,
                                    0.0035315138216783087
                                ],
                                [
                                    28,
                                    0.0038443285657896744
                                ],
                                [
                                    29,
                                    0.0043012027315312736
                                ],
                                [
                                    30,
                                    0.004803352715499518
                                ],
                                [
                                    31,
                                    0.005227299013439921
                                ],
                                [
                                    32,
                                    0.0057500289147839135
                                ],
                                [
                                    33,
                                    0.006507369874211429
                                ],
                                [
                                    34,
                                    0.006840764535698542
                                ],
                                [
                                    35,
                                    0.007412886238744329
                                ],
                                [
                                    36,
                                    0.0
                                ],
                                [
                                    37,
                                    0.0
                                ],
                                [
                                    38,
                                    0.00015230620198675618
                                ],
                                [
                                    39,
                                    0.0
                                ],
                                [
                                    40,
                                    0.0
                                ],
                                [
                                    41,
                                    0.0
                                ],
                                [
                                    42,
                                    0.0
                                ],
                                [
                                    43,
                                    1.646700152863175e-05
                                ],
                                [
                                    44,
                                    0.0
                                ],
                                [
                                    45,
                                    0.0
                                ],
                                [
                                    46,
                                    0.000275887025169091
                                ],
                                [
                                    47,
                                    0.0
                                ],
                                [
                                    48,
                                    0.0
                                ],
                                [
                                    49,
                                    0.0
                                ],
                                [
                                    50,
                                    0.0
                                ],
                                [
                                    51,
                                    0.0
                                ]
                            ],
                            "color": "#5cb85c",
                            "showlegend": true,
                            "line": {
                                "dash": "solid"
                            }
                        },
                        {
                            "name": "glp1_GBM1.R2",
                            "data": [
                                [
                                    1,
                                    0.0017863368282149022
                                ],
                                [
                                    2,
                                    0.0017863368282149022
                                ],
                                [
                                    3,
                                    0.001979788051546931
                                ],
                                [
                                    4,
                                    0.0017863368282149022
                                ],
                                [
                                    5,
                                    0.001992136001972379
                                ],
                                [
                                    6,
                                    0.0017863368282149022
                                ],
                                [
                                    7,
                                    0.0017863368282149022
                                ],
                                [
                                    8,
                                    0.0019427442002705848
                                ],
                                [
                                    9,
                                    0.0017863368282149022
                                ],
                                [
                                    10,
                                    0.0017863368282149022
                                ],
                                [
                                    11,
                                    0.0018274966629663976
                                ],
                                [
                                    12,
                                    0.0017863368282149022
                                ],
                                [
                                    13,
                                    0.0017863368282149022
                                ],
                                [
                                    14,
                                    0.0018727724811930424
                                ],
                                [
                                    15,
                                    0.0017863368282149022
                                ],
                                [
                                    16,
                                    0.0018563085472924445
                                ],
                                [
                                    17,
                                    0.0017863368282149022
                                ],
                                [
                                    18,
                                    0.0017863368282149022
                                ],
                                [
                                    19,
                                    0.0017863368282149022
                                ],
                                [
                                    20,
                                    0.0017863368282149022
                                ],
                                [
                                    21,
                                    0.0017863368282149022
                                ],
                                [
                                    22,
                                    0.0017904528116900516
                                ],
                                [
                                    23,
                                    0.00198802001849723
                                ],
                                [
                                    24,
                                    0.0022061671426801556
                                ],
                                [
                                    25,
                                    0.002391386399061885
                                ],
                                [
                                    26,
                                    0.0027453609779247456
                                ],
                                [
                                    27,
                                    0.003654993325932795
                                ],
                                [
                                    28,
                                    0.0032722068627438873
                                ],
                                [
                                    29,
                                    0.0036796892267836924
                                ],
                                [
                                    30,
                                    0.004169491260326488
                                ],
                                [
                                    31,
                                    0.004539929773089947
                                ],
                                [
                                    32,
                                    0.005107935492660584
                                ],
                                [
                                    33,
                                    0.010364046390426552
                                ],
                                [
                                    34,
                                    0.006075191609320727
                                ],
                                [
                                    35,
                                    0.006643197328891365
                                ],
                                [
                                    36,
                                    0.00018934908904359076
                                ],
                                [
                                    37,
                                    0.0
                                ],
                                [
                                    38,
                                    0.0008932478652919651
                                ],
                                [
                                    39,
                                    0.0007944625384774056
                                ],
                                [
                                    40,
                                    0.0
                                ],
                                [
                                    41,
                                    0.0
                                ],
                                [
                                    42,
                                    9.468293176723922e-05
                                ],
                                [
                                    43,
                                    0.00037462152419666015
                                ],
                                [
                                    44,
                                    0.0
                                ],
                                [
                                    45,
                                    8.234120755439408e-06
                                ],
                                [
                                    46,
                                    0.00016882553347015612
                                ],
                                [
                                    47,
                                    0.0031987114139462743
                                ],
                                [
                                    48,
                                    0.0004425424768399324
                                ],
                                [
                                    49,
                                    3.359148106603573e-05
                                ],
                                [
                                    50,
                                    0.0005821580122832654
                                ],
                                [
                                    51,
                                    0.00123664045609221
                                ]
                            ],
                            "color": "#5cb85c",
                            "showlegend": true,
                            "line": {
                                "dash": "solid"
                            }
                        },
                        {
                            "name": "glp1_GBM2.R1",
                            "data": [
                                [
                                    1,
                                    0.004217682180647847
                                ],
                                [
                                    2,
                                    0.014112737568749385
                                ],
                                [
                                    3,
                                    0.0034716975772679554
                                ],
                                [
                                    4,
                                    0.0027257129738880643
                                ],
                                [
                                    5,
                                    0.0049026968885591896
                                ],
                                [
                                    6,
                                    0.0026288784340262514
                                ],
                                [
                                    7,
                                    0.0026288784340262514
                                ],
                                [
                                    8,
                                    0.0026288784340262514
                                ],
                                [
                                    9,
                                    0.00265039722066221
                                ],
                                [
                                    10,
                                    0.002661156613980189
                                ],
                                [
                                    11,
                                    0.0026288784340262514
                                ],
                                [
                                    12,
                                    0.0026288784340262514
                                ],
                                [
                                    13,
                                    0.0026288784340262514
                                ],
                                [
                                    14,
                                    0.0026288784340262514
                                ],
                                [
                                    15,
                                    0.0026288784340262514
                                ],
                                [
                                    16,
                                    0.0026288784340262514
                                ],
                                [
                                    17,
                                    0.0026288784340262514
                                ],
                                [
                                    18,
                                    0.0026288784340262514
                                ],
                                [
                                    19,
                                    0.0026288784340262514
                                ],
                                [
                                    20,
                                    0.0026288784340262514
                                ],
                                [
                                    21,
                                    0.0026288784340262514
                                ],
                                [
                                    22,
                                    0.0026288784340262514
                                ],
                                [
                                    23,
                                    0.0028512392292644882
                                ],
                                [
                                    24,
                                    0.0030915323466993573
                                ],
                                [
                                    25,
                                    0.0033031337486196144
                                ],
                                [
                                    26,
                                    0.003536253937175831
                                ],
                                [
                                    27,
                                    0.0037729605901713733
                                ],
                                [
                                    28,
                                    0.004049118351999506
                                ],
                                [
                                    29,
                                    0.0044077647959321455
                                ],
                                [
                                    30,
                                    0.004769997704304112
                                ],
                                [
                                    31,
                                    0.005229065152537892
                                ],
                                [
                                    32,
                                    0.005623576240863796
                                ],
                                [
                                    33,
                                    0.006799936576962855
                                ],
                                [
                                    34,
                                    0.0065201923506953965
                                ],
                                [
                                    35,
                                    0.007212379987485391
                                ],
                                [
                                    36,
                                    0.0
                                ],
                                [
                                    37,
                                    0.0
                                ],
                                [
                                    38,
                                    0.000670724538166701
                                ],
                                [
                                    39,
                                    0.0
                                ],
                                [
                                    40,
                                    0.0
                                ],
                                [
                                    41,
                                    0.0
                                ],
                                [
                                    42,
                                    0.0
                                ],
                                [
                                    43,
                                    0.00029773112382881366
                                ],
                                [
                                    44,
                                    4.3046652670764996e-05
                                ],
                                [
                                    45,
                                    0.0
                                ],
                                [
                                    46,
                                    0.0002727425867667737
                                ],
                                [
                                    47,
                                    3.234571095872687e-05
                                ],
                                [
                                    48,
                                    0.00024925703341937156
                                ],
                                [
                                    49,
                                    0.0
                                ],
                                [
                                    50,
                                    0.0
                                ],
                                [
                                    51,
                                    0.00022862923599621435
                                ]
                            ],
                            "color": "#5cb85c",
                            "showlegend": true,
                            "line": {
                                "dash": "solid"
                            }
                        },
                        {
                            "name": "glp1_GBM2.R2",
                            "data": [
                                [
                                    1,
                                    0.0018864802950856866
                                ],
                                [
                                    2,
                                    0.0018864802950856866
                                ],
                                [
                                    3,
                                    0.0020765629103699857
                                ],
                                [
                                    4,
                                    0.0018864802950856866
                                ],
                                [
                                    5,
                                    0.0024674875342565634
                                ],
                                [
                                    6,
                                    0.0018864802950856866
                                ],
                                [
                                    7,
                                    0.0018864802950856866
                                ],
                                [
                                    8,
                                    0.002187743307989104
                                ],
                                [
                                    9,
                                    0.0018864802950856866
                                ],
                                [
                                    10,
                                    0.0020120065504621106
                                ],
                                [
                                    11,
                                    0.0019223449394789505
                                ],
                                [
                                    12,
                                    0.0018864802950856866
                                ],
                                [
                                    13,
                                    0.0018864802950856866
                                ],
                                [
                                    14,
                                    0.002571495002997029
                                ],
                                [
                                    15,
                                    0.0018864802950856866
                                ],
                                [
                                    16,
                                    0.0019474501905542352
                                ],
                                [
                                    17,
                                    0.001890066759525013
                                ],
                                [
                                    18,
                                    0.0018864802950856866
                                ],
                                [
                                    19,
                                    0.0019366907972362562
                                ],
                                [
                                    20,
                                    0.0019008261528429922
                                ],
                                [
                                    21,
                                    0.0018864802950856866
                                ],
                                [
                                    22,
                                    0.00202276594378009
                                ],
                                [
                                    23,
                                    0.0022809913834115907
                                ],
                                [
                                    24,
                                    0.0021339463413992082
                                ],
                                [
                                    25,
                                    0.002295337241168896
                                ],
                                [
                                    26,
                                    0.002499765714210501
                                ],
                                [
                                    27,
                                    0.003755028267974741
                                ],
                                [
                                    28,
                                    0.0030269759867914818
                                ],
                                [
                                    29,
                                    0.0031668480999252117
                                ],
                                [
                                    30,
                                    0.0037837199834893525
                                ],
                                [
                                    31,
                                    0.0039056597744264497
                                ],
                                [
                                    32,
                                    0.0044221106536894515
                                ],
                                [
                                    33,
                                    0.009697799843938586
                                ],
                                [
                                    34,
                                    0.004884764566362557
                                ],
                                [
                                    35,
                                    0.005343832014596336
                                ],
                                [
                                    36,
                                    0.00045550704066831416
                                ],
                                [
                                    37,
                                    0.00012553401722592133
                                ],
                                [
                                    38,
                                    0.0015279361606751842
                                ],
                                [
                                    39,
                                    0.0010365646196894625
                                ],
                                [
                                    40,
                                    3.58676583835092e-06
                                ],
                                [
                                    41,
                                    0.00010043198666951893
                                ],
                                [
                                    42,
                                    0.0004017472706205127
                                ],
                                [
                                    43,
                                    0.0010007933888234407
                                ],
                                [
                                    44,
                                    0.0
                                ],
                                [
                                    45,
                                    0.00017220107776349546
                                ],
                                [
                                    46,
                                    0.0005167668596264551
                                ],
                                [
                                    47,
                                    0.0031447079973302683
                                ],
                                [
                                    48,
                                    0.0007007706960524142
                                ],
                                [
                                    49,
                                    1.4760913425988079e-05
                                ],
                                [
                                    50,
                                    0.0006697312782038122
                                ],
                                [
                                    51,
                                    0.0012456458151359347
                                ]
                            ],
                            "color": "#5cb85c",
                            "showlegend": true,
                            "line": {
                                "dash": "solid"
                            }
                        },
                        {
                            "name": "glp1_GBM3.R1",
                            "data": [
                                [
                                    1,
                                    0.003622504930002803
                                ],
                                [
                                    2,
                                    0.013105330335535502
                                ],
                                [
                                    3,
                                    0.0026775036439151156
                                ],
                                [
                                    4,
                                    0.0018768775543130465
                                ],
                                [
                                    5,
                                    0.004150786898961546
                                ],
                                [
                                    6,
                                    0.0018243774828637304
                                ],
                                [
                                    7,
                                    0.0018243774828637304
                                ],
                                [
                                    8,
                                    0.0018243774828637304
                                ],
                                [
                                    9,
                                    0.0018375025007260595
                                ],
                                [
                                    10,
                                    0.0018342212462604773
                                ],
                                [
                                    11,
                                    0.0018243774828637304
                                ],
                                [
                                    12,
                                    0.0018243774828637304
                                ],
                                [
                                    13,
                                    0.0018243774828637304
                                ],
                                [
                                    14,
                                    0.0018243774828637304
                                ],
                                [
                                    15,
                                    0.0018243774828637304
                                ],
                                [
                                    16,
                                    0.0018243774828637304
                                ],
                                [
                                    17,
                                    0.0018243774828637304
                                ],
                                [
                                    18,
                                    0.0018243774828637304
                                ],
                                [
                                    19,
                                    0.0018243774828637304
                                ],
                                [
                                    20,
                                    0.0018243774828637304
                                ],
                                [
                                    21,
                                    0.0018243774828637304
                                ],
                                [
                                    22,
                                    0.0018243774828637304
                                ],
                                [
                                    23,
                                    0.0019621901704181847
                                ],
                                [
                                    24,
                                    0.0020835965856447285
                                ],
                                [
                                    25,
                                    0.00226078432678617
                                ],
                                [
                                    26,
                                    0.0025200034295671677
                                ],
                                [
                                    27,
                                    0.0027857850412793296
                                ],
                                [
                                    28,
                                    0.0031500042869589593
                                ],
                                [
                                    29,
                                    0.003537192313897665
                                ],
                                [
                                    30,
                                    0.005538757537902837
                                ],
                                [
                                    31,
                                    0.005870164238926644
                                ],
                                [
                                    32,
                                    0.006605165239217068
                                ],
                                [
                                    33,
                                    0.007783135592361096
                                ],
                                [
                                    34,
                                    0.007914385770984385
                                ],
                                [
                                    35,
                                    0.00824251121754261
                                ],
                                [
                                    36,
                                    0.0
                                ],
                                [
                                    37,
                                    0.0
                                ],
                                [
                                    38,
                                    2.297093543326187e-05
                                ],
                                [
                                    39,
                                    0.0
                                ],
                                [
                                    40,
                                    0.0
                                ],
                                [
                                    41,
                                    0.0
                                ],
                                [
                                    42,
                                    3.281746035913328e-05
                                ],
                                [
                                    43,
                                    0.0
                                ],
                                [
                                    44,
                                    0.0
                                ],
                                [
                                    45,
                                    6.564007557667021e-06
                                ],
                                [
                                    46,
                                    0.00018711200110770303
                                ],
                                [
                                    47,
                                    0.0
                                ],
                                [
                                    48,
                                    6.599173836229095e-06
                                ],
                                [
                                    49,
                                    0.0
                                ],
                                [
                                    50,
                                    0.0
                                ],
                                [
                                    51,
                                    0.0
                                ]
                            ],
                            "color": "#5cb85c",
                            "showlegend": true,
                            "line": {
                                "dash": "solid"
                            }
                        },
                        {
                            "name": "glp1_GBM3.R2",
                            "data": [
                                [
                                    1,
                                    0.0014306269469938607
                                ],
                                [
                                    2,
                                    0.0014306269469938607
                                ],
                                [
                                    3,
                                    0.001775158665879997
                                ],
                                [
                                    4,
                                    0.0014306269469938607
                                ],
                                [
                                    5,
                                    0.00160453343366972
                                ],
                                [
                                    6,
                                    0.0014306269469938607
                                ],
                                [
                                    7,
                                    0.0014306269469938607
                                ],
                                [
                                    8,
                                    0.0014371894559250251
                                ],
                                [
                                    9,
                                    0.0014306269469938607
                                ],
                                [
                                    10,
                                    0.0014371894559250251
                                ],
                                [
                                    11,
                                    0.0014864082729087588
                                ],
                                [
                                    12,
                                    0.0014306269469938607
                                ],
                                [
                                    13,
                                    0.0014306269469938607
                                ],
                                [
                                    14,
                                    0.0014306269469938607
                                ],
                                [
                                    15,
                                    0.0014306269469938607
                                ],
                                [
                                    16,
                                    0.0014306269469938607
                                ],
                                [
                                    17,
                                    0.0014306269469938607
                                ],
                                [
                                    18,
                                    0.001433908201459443
                                ],
                                [
                                    19,
                                    0.0014306269469938607
                                ],
                                [
                                    20,
                                    0.001433908201459443
                                ],
                                [
                                    21,
                                    0.0015060957997022524
                                ],
                                [
                                    22,
                                    0.0014306269469938607
                                ],
                                [
                                    23,
                                    0.0015323458354269102
                                ],
                                [
                                    24,
                                    0.0016340647238599602
                                ],
                                [
                                    25,
                                    0.001725939848896263
                                ],
                                [
                                    26,
                                    0.0019818776972116785
                                ],
                                [
                                    27,
                                    0.0024281283045308644
                                ],
                                [
                                    28,
                                    0.002342815688425726
                                ],
                                [
                                    29,
                                    0.002615159809069053
                                ],
                                [
                                    30,
                                    0.003461723461189273
                                ],
                                [
                                    31,
                                    0.003599536148743728
                                ],
                                [
                                    32,
                                    0.004219693242738772
                                ],
                                [
                                    33,
                                    0.008695324333792961
                                ],
                                [
                                    34,
                                    0.0052434446360004345
                                ],
                                [
                                    35,
                                    0.005555163810230748
                                ],
                                [
                                    36,
                                    0.00034783346022691737
                                ],
                                [
                                    37,
                                    0.0
                                ],
                                [
                                    38,
                                    0.0003970579124388203
                                ],
                                [
                                    39,
                                    0.00043643776217029673
                                ],
                                [
                                    40,
                                    0.0
                                ],
                                [
                                    41,
                                    8.53207545163721e-05
                                ],
                                [
                                    42,
                                    0.00013454800206718238
                                ],
                                [
                                    43,
                                    5.9070463252232e-05
                                ],
                                [
                                    44,
                                    1.640877379760362e-05
                                ],
                                [
                                    45,
                                    0.0
                                ],
                                [
                                    46,
                                    0.00011817198185639911
                                ],
                                [
                                    47,
                                    0.002911649097252399
                                ],
                                [
                                    48,
                                    4.6192782608681305e-05
                                ],
                                [
                                    49,
                                    4.359790138483368e-05
                                ],
                                [
                                    50,
                                    0.00013637102910889857
                                ],
                                [
                                    51,
                                    0.00017843896003459208
                                ]
                            ],
                            "color": "#5cb85c",
                            "showlegend": true,
                            "line": {
                                "dash": "solid"
                            }
                        },
                        {
                            "name": "glp1_PAMctl1.R1",
                            "data": [
                                [
                                    1,
                                    0.0038439121530039447
                                ],
                                [
                                    2,
                                    0.014169424829230424
                                ],
                                [
                                    3,
                                    0.0028273648372904884
                                ],
                                [
                                    4,
                                    0.0021368239493568574
                                ],
                                [
                                    5,
                                    0.00454630782012957
                                ],
                                [
                                    6,
                                    0.0020716226638008923
                                ],
                                [
                                    7,
                                    0.0020716226638008923
                                ],
                                [
                                    8,
                                    0.0020716226638008923
                                ],
                                [
                                    9,
                                    0.002089404832588883
                                ],
                                [
                                    10,
                                    0.0021012596117808767
                                ],
                                [
                                    11,
                                    0.0020716226638008923
                                ],
                                [
                                    12,
                                    0.0020716226638008923
                                ],
                                [
                                    13,
                                    0.0020716226638008923
                                ],
                                [
                                    14,
                                    0.0020716226638008923
                                ],
                                [
                                    15,
                                    0.0020716226638008923
                                ],
                                [
                                    16,
                                    0.0020716226638008923
                                ],
                                [
                                    17,
                                    0.0020716226638008923
                                ],
                                [
                                    18,
                                    0.0020716226638008923
                                ],
                                [
                                    19,
                                    0.0020716226638008923
                                ],
                                [
                                    20,
                                    0.0020716226638008923
                                ],
                                [
                                    21,
                                    0.0020716226638008923
                                ],
                                [
                                    22,
                                    0.0020716226638008923
                                ],
                                [
                                    23,
                                    0.0022998271632467706
                                ],
                                [
                                    24,
                                    0.00254285013668264
                                ],
                                [
                                    25,
                                    0.002726599214158542
                                ],
                                [
                                    26,
                                    0.0029992591355743965
                                ],
                                [
                                    27,
                                    0.003301556004970235
                                ],
                                [
                                    28,
                                    0.003583107010780084
                                ],
                                [
                                    29,
                                    0.00390911343855991
                                ],
                                [
                                    30,
                                    0.004335885489471682
                                ],
                                [
                                    31,
                                    0.004916769669879371
                                ],
                                [
                                    32,
                                    0.005429488869933097
                                ],
                                [
                                    33,
                                    0.006529019639990509
                                ],
                                [
                                    34,
                                    0.006531983334788508
                                ],
                                [
                                    35,
                                    0.0072610522550961175
                                ],
                                [
                                    36,
                                    0.0
                                ],
                                [
                                    37,
                                    0.0
                                ],
                                [
                                    38,
                                    0.0005335135107257852
                                ],
                                [
                                    39,
                                    0.0
                                ],
                                [
                                    40,
                                    0.0
                                ],
                                [
                                    41,
                                    0.0
                                ],
                                [
                                    42,
                                    0.0
                                ],
                                [
                                    43,
                                    0.0002252789145635052
                                ],
                                [
                                    44,
                                    1.4821312038862665e-05
                                ],
                                [
                                    45,
                                    0.0
                                ],
                                [
                                    46,
                                    8.005246223287902e-05
                                ],
                                [
                                    47,
                                    1.7808641340463558e-05
                                ],
                                [
                                    48,
                                    0.00012807838254040257
                                ],
                                [
                                    49,
                                    0.0
                                ],
                                [
                                    50,
                                    0.0
                                ],
                                [
                                    51,
                                    0.00011713753860278431
                                ]
                            ],
                            "color": "#5cb85c",
                            "showlegend": true,
                            "line": {
                                "dash": "solid"
                            }
                        },
                        {
                            "name": "glp1_PAMctl1.R2",
                            "data": [
                                [
                                    1,
                                    0.0018789825019309954
                                ],
                                [
                                    2,
                                    0.0018789825019309954
                                ],
                                [
                                    3,
                                    0.0020360583262249115
                                ],
                                [
                                    4,
                                    0.0018789825019309954
                                ],
                                [
                                    5,
                                    0.0022790812996607815
                                ],
                                [
                                    6,
                                    0.0018789825019309954
                                ],
                                [
                                    7,
                                    0.0018789825019309954
                                ],
                                [
                                    8,
                                    0.002139787644154856
                                ],
                                [
                                    9,
                                    0.0018789825019309954
                                ],
                                [
                                    10,
                                    0.0019530748718809558
                                ],
                                [
                                    11,
                                    0.001890837281122989
                                ],
                                [
                                    12,
                                    0.0018789825019309954
                                ],
                                [
                                    13,
                                    0.0018789825019309954
                                ],
                                [
                                    14,
                                    0.002403556481176715
                                ],
                                [
                                    15,
                                    0.0018789825019309954
                                ],
                                [
                                    16,
                                    0.0019975302938509323
                                ],
                                [
                                    17,
                                    0.0018789825019309954
                                ],
                                [
                                    18,
                                    0.0018789825019309954
                                ],
                                [
                                    19,
                                    0.0019056557551129813
                                ],
                                [
                                    20,
                                    0.0018789825019309954
                                ],
                                [
                                    21,
                                    0.0018789825019309954
                                ],
                                [
                                    22,
                                    0.00198271181986094
                                ],
                                [
                                    23,
                                    0.002264262825670789
                                ],
                                [
                                    24,
                                    0.00233835519562075
                                ],
                                [
                                    25,
                                    0.0024954310199146656
                                ],
                                [
                                    26,
                                    0.002797727889310504
                                ],
                                [
                                    27,
                                    0.003817238899821959
                                ],
                                [
                                    28,
                                    0.003420103796890171
                                ],
                                [
                                    29,
                                    0.003657199380730044
                                ],
                                [
                                    30,
                                    0.004335885489471682
                                ],
                                [
                                    31,
                                    0.004780439709171444
                                ],
                                [
                                    32,
                                    0.005373178668771127
                                ],
                                [
                                    33,
                                    0.01050926175370238
                                ],
                                [
                                    34,
                                    0.006235613854988666
                                ],
                                [
                                    35,
                                    0.0067898247822143695
                                ],
                                [
                                    36,
                                    0.000257860552925345
                                ],
                                [
                                    37,
                                    8.299019358233276e-05
                                ],
                                [
                                    38,
                                    0.0014256632364695447
                                ],
                                [
                                    39,
                                    0.000486093415713521
                                ],
                                [
                                    40,
                                    2.964016923469587e-06
                                ],
                                [
                                    41,
                                    7.706582654640288e-05
                                ],
                                [
                                    42,
                                    0.00026677372395013865
                                ],
                                [
                                    43,
                                    0.0008714740057978514
                                ],
                                [
                                    44,
                                    0.0
                                ],
                                [
                                    45,
                                    0.00014822162215521946
                                ],
                                [
                                    46,
                                    0.0004121208110513842
                                ],
                                [
                                    47,
                                    0.0032530389720895492
                                ],
                                [
                                    48,
                                    0.0006225151518400833
                                ],
                                [
                                    49,
                                    1.512514926631682e-05
                                ],
                                [
                                    50,
                                    0.0007099605332939542
                                ],
                                [
                                    51,
                                    0.0006763242884786683
                                ]
                            ],
                            "color": "#5cb85c",
                            "showlegend": true,
                            "line": {
                                "dash": "solid"
                            }
                        },
                        {
                            "name": "glp1_PAMctl2.R1",
                            "data": [
                                [
                                    1,
                                    0.0031271344107567174
                                ],
                                [
                                    2,
                                    0.013059006996231238
                                ],
                                [
                                    3,
                                    0.002115988577565719
                                ],
                                [
                                    4,
                                    0.0013898375158918745
                                ],
                                [
                                    5,
                                    0.003568290700913408
                                ],
                                [
                                    6,
                                    0.0013429890603000136
                                ],
                                [
                                    7,
                                    0.0013429890603000136
                                ],
                                [
                                    8,
                                    0.0013429890603000136
                                ],
                                [
                                    9,
                                    0.001366413288095944
                                ],
                                [
                                    10,
                                    0.0013703173260619325
                                ],
                                [
                                    11,
                                    0.0013429890603000136
                                ],
                                [
                                    12,
                                    0.0013429890603000136
                                ],
                                [
                                    13,
                                    0.0013429890603000136
                                ],
                                [
                                    14,
                                    0.0013429890603000136
                                ],
                                [
                                    15,
                                    0.0013429890603000136
                                ],
                                [
                                    16,
                                    0.0013429890603000136
                                ],
                                [
                                    17,
                                    0.0013429890603000136
                                ],
                                [
                                    18,
                                    0.0013429890603000136
                                ],
                                [
                                    19,
                                    0.0013429890603000136
                                ],
                                [
                                    20,
                                    0.0013429890603000136
                                ],
                                [
                                    21,
                                    0.0013429890603000136
                                ],
                                [
                                    22,
                                    0.0013429890603000136
                                ],
                                [
                                    23,
                                    0.00149915057893955
                                ],
                                [
                                    24,
                                    0.0016514080596130981
                                ],
                                [
                                    25,
                                    0.001870034185708449
                                ],
                                [
                                    26,
                                    0.002131604729429673
                                ],
                                [
                                    27,
                                    0.002404887387048862
                                ],
                                [
                                    28,
                                    0.002615705437212236
                                ],
                                [
                                    29,
                                    0.0028811800188994477
                                ],
                                [
                                    30,
                                    0.003279391891430266
                                ],
                                [
                                    31,
                                    0.0036541795361651535
                                ],
                                [
                                    32,
                                    0.00410314390225382
                                ],
                                [
                                    33,
                                    0.004903471685281445
                                ],
                                [
                                    34,
                                    0.004860527267655573
                                ],
                                [
                                    35,
                                    0.005176754342900634
                                ],
                                [
                                    36,
                                    0.0
                                ],
                                [
                                    37,
                                    0.0
                                ],
                                [
                                    38,
                                    0.00011712857883444413
                                ],
                                [
                                    39,
                                    0.0
                                ],
                                [
                                    40,
                                    0.0
                                ],
                                [
                                    41,
                                    0.0
                                ],
                                [
                                    42,
                                    3.123659754736483e-05
                                ],
                                [
                                    43,
                                    1.1713849401285633e-05
                                ],
                                [
                                    44,
                                    0.0
                                ],
                                [
                                    45,
                                    7.80996755700427e-06
                                ],
                                [
                                    46,
                                    0.00023045438260958418
                                ],
                                [
                                    47,
                                    3.129156032588439e-05
                                ],
                                [
                                    48,
                                    9.430500336374159e-05
                                ],
                                [
                                    49,
                                    0.0
                                ],
                                [
                                    50,
                                    8.558384248944227e-06
                                ],
                                [
                                    51,
                                    0.0
                                ]
                            ],
                            "color": "#5cb85c",
                            "showlegend": true,
                            "line": {
                                "dash": "solid"
                            }
                        },
                        {
                            "name": "glp1_PAMctl2.R2",
                            "data": [
                                [
                                    1,
                                    0.001108746782340709
                                ],
                                [
                                    2,
                                    0.001108746782340709
                                ],
                                [
                                    3,
                                    0.0016943524772389707
                                ],
                                [
                                    4,
                                    0.001108746782340709
                                ],
                                [
                                    5,
                                    0.0013507971362319905
                                ],
                                [
                                    6,
                                    0.001108746782340709
                                ],
                                [
                                    7,
                                    0.001108746782340709
                                ],
                                [
                                    8,
                                    0.0011126508203066973
                                ],
                                [
                                    9,
                                    0.001108746782340709
                                ],
                                [
                                    10,
                                    0.001128266972170651
                                ],
                                [
                                    11,
                                    0.0011985396555584424
                                ],
                                [
                                    12,
                                    0.0011126508203066973
                                ],
                                [
                                    13,
                                    0.001108746782340709
                                ],
                                [
                                    14,
                                    0.001108746782340709
                                ],
                                [
                                    15,
                                    0.0011360750481026278
                                ],
                                [
                                    16,
                                    0.0012610042630142569
                                ],
                                [
                                    17,
                                    0.001108746782340709
                                ],
                                [
                                    18,
                                    0.0011165548582726858
                                ],
                                [
                                    19,
                                    0.0011204588962386742
                                ],
                                [
                                    20,
                                    0.0012610042630142569
                                ],
                                [
                                    21,
                                    0.0013390850223340253
                                ],
                                [
                                    22,
                                    0.0011165548582726858
                                ],
                                [
                                    23,
                                    0.0012453881111503034
                                ],
                                [
                                    24,
                                    0.001346893098266002
                                ],
                                [
                                    25,
                                    0.001538190958599434
                                ],
                                [
                                    26,
                                    0.0018192816921506
                                ],
                                [
                                    27,
                                    0.0023697510453549657
                                ],
                                [
                                    28,
                                    0.0021277006914636842
                                ],
                                [
                                    29,
                                    0.0023775591212869427
                                ],
                                [
                                    30,
                                    0.002740634652123865
                                ],
                                [
                                    31,
                                    0.003041245575504973
                                ],
                                [
                                    32,
                                    0.0034043211063418954
                                ],
                                [
                                    33,
                                    0.007640202299439322
                                ],
                                [
                                    34,
                                    0.00400554295310411
                                ],
                                [
                                    35,
                                    0.004294441762587253
                                ],
                                [
                                    36,
                                    0.0006129625094950626
                                ],
                                [
                                    37,
                                    1.95211638111824e-05
                                ],
                                [
                                    38,
                                    0.0006012541693462822
                                ],
                                [
                                    39,
                                    0.0005075545393706348
                                ],
                                [
                                    40,
                                    0.0
                                ],
                                [
                                    41,
                                    0.00016788851109635688
                                ],
                                [
                                    42,
                                    0.0002772221187953785
                                ],
                                [
                                    43,
                                    7.418700317891309e-05
                                ],
                                [
                                    44,
                                    7.809359173357466e-06
                                ],
                                [
                                    45,
                                    0.0
                                ],
                                [
                                    46,
                                    0.00025779351793822993
                                ],
                                [
                                    47,
                                    0.0031134066183358526
                                ],
                                [
                                    48,
                                    4.715040255442021e-05
                                ],
                                [
                                    49,
                                    5.607161242051899e-05
                                ],
                                [
                                    50,
                                    0.00015826988600162317
                                ],
                                [
                                    51,
                                    0.0002153415237996907
                                ]
                            ],
                            "color": "#5cb85c",
                            "showlegend": true,
                            "line": {
                                "dash": "solid"
                            }
                        },
                        {
                            "name": "glp1_PAMctl3.R1",
                            "data": [
                                [
                                    1,
                                    0.0036650015136599234
                                ],
                                [
                                    2,
                                    0.013492352776555583
                                ],
                                [
                                    3,
                                    0.0025688372117850435
                                ],
                                [
                                    4,
                                    0.0017633947464943713
                                ],
                                [
                                    5,
                                    0.004022446394706079
                                ],
                                [
                                    6,
                                    0.0017252672925161148
                                ],
                                [
                                    7,
                                    0.0017252672925161148
                                ],
                                [
                                    8,
                                    0.0017252672925161148
                                ],
                                [
                                    9,
                                    0.0017490969512525252
                                ],
                                [
                                    10,
                                    0.001744331019505243
                                ],
                                [
                                    11,
                                    0.0017252672925161148
                                ],
                                [
                                    12,
                                    0.0017252672925161148
                                ],
                                [
                                    13,
                                    0.0017252672925161148
                                ],
                                [
                                    14,
                                    0.0017252672925161148
                                ],
                                [
                                    15,
                                    0.0017252672925161148
                                ],
                                [
                                    16,
                                    0.0017252672925161148
                                ],
                                [
                                    17,
                                    0.0017252672925161148
                                ],
                                [
                                    18,
                                    0.0017252672925161148
                                ],
                                [
                                    19,
                                    0.0017252672925161148
                                ],
                                [
                                    20,
                                    0.0017252672925161148
                                ],
                                [
                                    21,
                                    0.0017252672925161148
                                ],
                                [
                                    22,
                                    0.0017252672925161148
                                ],
                                [
                                    23,
                                    0.0019254364259019621
                                ],
                                [
                                    24,
                                    0.002087478105309553
                                ],
                                [
                                    25,
                                    0.0022447538529698618
                                ],
                                [
                                    26,
                                    0.0024449229863557093
                                ],
                                [
                                    27,
                                    0.0026832195737198136
                                ],
                                [
                                    28,
                                    0.002983473273798585
                                ],
                                [
                                    29,
                                    0.0032313017246572533
                                ],
                                [
                                    30,
                                    0.003579214742208845
                                ],
                                [
                                    31,
                                    0.003908064032771309
                                ],
                                [
                                    32,
                                    0.004284572640806594
                                ],
                                [
                                    33,
                                    0.004966100880667932
                                ],
                                [
                                    34,
                                    0.005128142560075523
                                ],
                                [
                                    35,
                                    0.005523714895099936
                                ],
                                [
                                    36,
                                    0.0
                                ],
                                [
                                    37,
                                    0.0
                                ],
                                [
                                    38,
                                    0.00010009143590983305
                                ],
                                [
                                    39,
                                    0.0
                                ],
                                [
                                    40,
                                    0.0
                                ],
                                [
                                    41,
                                    0.0
                                ],
                                [
                                    42,
                                    2.8599177945229144e-05
                                ],
                                [
                                    43,
                                    4.766585321710428e-06
                                ],
                                [
                                    44,
                                    0.0
                                ],
                                [
                                    45,
                                    1.4300860258714958e-05
                                ],
                                [
                                    46,
                                    0.00021931953349400238
                                ],
                                [
                                    47,
                                    3.341182088266489e-05
                                ],
                                [
                                    48,
                                    9.102132150503276e-05
                                ],
                                [
                                    49,
                                    0.0
                                ],
                                [
                                    50,
                                    0.0
                                ],
                                [
                                    51,
                                    0.0
                                ]
                            ],
                            "color": "#5cb85c",
                            "showlegend": true,
                            "line": {
                                "dash": "solid"
                            }
                        },
                        {
                            "name": "glp1_PAMctl3.R2",
                            "data": [
                                [
                                    1,
                                    0.0013916520702063687
                                ],
                                [
                                    2,
                                    0.0013916520702063687
                                ],
                                [
                                    3,
                                    0.0019063726989128338
                                ],
                                [
                                    4,
                                    0.0013916520702063687
                                ],
                                [
                                    5,
                                    0.0016013530670867804
                                ],
                                [
                                    6,
                                    0.0013916520702063687
                                ],
                                [
                                    7,
                                    0.0013916520702063687
                                ],
                                [
                                    8,
                                    0.0013916520702063687
                                ],
                                [
                                    9,
                                    0.0013916520702063687
                                ],
                                [
                                    10,
                                    0.001410715797195497
                                ],
                                [
                                    11,
                                    0.0014631410464156
                                ],
                                [
                                    12,
                                    0.001405949865448215
                                ],
                                [
                                    13,
                                    0.0013916520702063687
                                ],
                                [
                                    14,
                                    0.0013916520702063687
                                ],
                                [
                                    15,
                                    0.001410715797195497
                                ],
                                [
                                    16,
                                    0.0015346300226248314
                                ],
                                [
                                    17,
                                    0.0013916520702063687
                                ],
                                [
                                    18,
                                    0.001405949865448215
                                ],
                                [
                                    19,
                                    0.0013964180019536507
                                ],
                                [
                                    20,
                                    0.001520332227382985
                                ],
                                [
                                    21,
                                    0.0016108849305813443
                                ],
                                [
                                    22,
                                    0.0013916520702063687
                                ],
                                [
                                    23,
                                    0.001539395954372113
                                ],
                                [
                                    24,
                                    0.0016680761115487296
                                ],
                                [
                                    25,
                                    0.0018396496544508846
                                ],
                                [
                                    26,
                                    0.002087478105309553
                                ],
                                [
                                    27,
                                    0.002649858051488839
                                ],
                                [
                                    28,
                                    0.002435391122861145
                                ],
                                [
                                    29,
                                    0.0026832195737198136
                                ],
                                [
                                    30,
                                    0.0030263666595241236
                                ],
                                [
                                    31,
                                    0.0033313862913501775
                                ],
                                [
                                    32,
                                    0.0036173421961871025
                                ],
                                [
                                    33,
                                    0.007692213840113284
                                ],
                                [
                                    34,
                                    0.004384657207499518
                                ],
                                [
                                    35,
                                    0.004746868020292956
                                ],
                                [
                                    36,
                                    0.0005099808981173507
                                ],
                                [
                                    37,
                                    0.0
                                ],
                                [
                                    38,
                                    0.0005624143092689596
                                ],
                                [
                                    39,
                                    0.000452793770930392
                                ],
                                [
                                    40,
                                    0.0
                                ],
                                [
                                    41,
                                    0.00019542115833460754
                                ],
                                [
                                    42,
                                    0.0002621577066405691
                                ],
                                [
                                    43,
                                    4.289901229314096e-05
                                ],
                                [
                                    44,
                                    9.5333060585447e-06
                                ],
                                [
                                    45,
                                    0.0
                                ],
                                [
                                    46,
                                    0.00020024621702713607
                                ],
                                [
                                    47,
                                    0.002801733848457796
                                ],
                                [
                                    48,
                                    4.3113221018921574e-05
                                ],
                                [
                                    49,
                                    5.355178827920773e-05
                                ],
                                [
                                    50,
                                    0.00017145674377561361
                                ],
                                [
                                    51,
                                    0.00016093424709466453
                                ]
                            ],
                            "color": "#5cb85c",
                            "showlegend": true,
                            "line": {
                                "dash": "solid"
                            }
                        },
                        {
                            "name": "glp1_PREs1.R1",
                            "data": [
                                [
                                    1,
                                    0.003992200257325992
                                ],
                                [
                                    2,
                                    0.014583569964587727
                                ],
                                [
                                    3,
                                    0.003237160149090101
                                ],
                                [
                                    4,
                                    0.0025177912270700786
                                ],
                                [
                                    5,
                                    0.0047769663540751075
                                ],
                                [
                                    6,
                                    0.0024523940523409854
                                ],
                                [
                                    7,
                                    0.0024523940523409854
                                ],
                                [
                                    8,
                                    0.0024523940523409854
                                ],
                                [
                                    9,
                                    0.00247022964544892
                                ],
                                [
                                    10,
                                    0.0024672570465975974
                                ],
                                [
                                    11,
                                    0.0024523940523409854
                                ],
                                [
                                    12,
                                    0.0024523940523409854
                                ],
                                [
                                    13,
                                    0.0024523940523409854
                                ],
                                [
                                    14,
                                    0.0024523940523409854
                                ],
                                [
                                    15,
                                    0.0024523940523409854
                                ],
                                [
                                    16,
                                    0.0024523940523409854
                                ],
                                [
                                    17,
                                    0.0024523940523409854
                                ],
                                [
                                    18,
                                    0.0024523940523409854
                                ],
                                [
                                    19,
                                    0.0024523940523409854
                                ],
                                [
                                    20,
                                    0.0024523940523409854
                                ],
                                [
                                    21,
                                    0.0024523940523409854
                                ],
                                [
                                    22,
                                    0.0024523940523409854
                                ],
                                [
                                    23,
                                    0.0026783115650414885
                                ],
                                [
                                    24,
                                    0.0028834208857827343
                                ],
                                [
                                    25,
                                    0.003049886421456789
                                ],
                                [
                                    26,
                                    0.003290666928413904
                                ],
                                [
                                    27,
                                    0.003501721446857795
                                ],
                                [
                                    28,
                                    0.0037722279423281343
                                ],
                                [
                                    29,
                                    0.004024898844690539
                                ],
                                [
                                    30,
                                    0.004598610422995763
                                ],
                                [
                                    31,
                                    0.004988020872518998
                                ],
                                [
                                    32,
                                    0.005493362677243807
                                ],
                                [
                                    33,
                                    0.00629893696595218
                                ],
                                [
                                    34,
                                    0.0066467310315569015
                                ],
                                [
                                    35,
                                    0.007062894870742038
                                ],
                                [
                                    36,
                                    0.0
                                ],
                                [
                                    37,
                                    0.0
                                ],
                                [
                                    38,
                                    3.567415653510711e-05
                                ],
                                [
                                    39,
                                    0.0
                                ],
                                [
                                    40,
                                    0.0
                                ],
                                [
                                    41,
                                    0.0
                                ],
                                [
                                    42,
                                    0.0
                                ],
                                [
                                    43,
                                    0.0
                                ],
                                [
                                    44,
                                    0.0
                                ],
                                [
                                    45,
                                    0.0
                                ],
                                [
                                    46,
                                    0.0001219326394731701
                                ],
                                [
                                    47,
                                    0.0
                                ],
                                [
                                    48,
                                    1.1956423261089935e-05
                                ],
                                [
                                    49,
                                    0.0
                                ],
                                [
                                    50,
                                    0.0
                                ],
                                [
                                    51,
                                    0.0
                                ]
                            ],
                            "color": "#5cb85c",
                            "showlegend": true,
                            "line": {
                                "dash": "solid"
                            }
                        },
                        {
                            "name": "glp1_PREs1.R2",
                            "data": [
                                [
                                    1,
                                    0.0017568059211315425
                                ],
                                [
                                    2,
                                    0.0017568059211315425
                                ],
                                [
                                    3,
                                    0.0019321892533595642
                                ],
                                [
                                    4,
                                    0.0017568059211315425
                                ],
                                [
                                    5,
                                    0.0019321892533595642
                                ],
                                [
                                    6,
                                    0.0017568059211315425
                                ],
                                [
                                    7,
                                    0.0017568059211315425
                                ],
                                [
                                    8,
                                    0.0017627511188341872
                                ],
                                [
                                    9,
                                    0.0017568059211315425
                                ],
                                [
                                    10,
                                    0.0017568059211315425
                                ],
                                [
                                    11,
                                    0.0017954497061987336
                                ],
                                [
                                    12,
                                    0.0017568059211315425
                                ],
                                [
                                    13,
                                    0.0017568059211315425
                                ],
                                [
                                    14,
                                    0.0017568059211315425
                                ],
                                [
                                    15,
                                    0.0017568059211315425
                                ],
                                [
                                    16,
                                    0.0017568059211315425
                                ],
                                [
                                    17,
                                    0.0017568059211315425
                                ],
                                [
                                    18,
                                    0.0017568059211315425
                                ],
                                [
                                    19,
                                    0.0017568059211315425
                                ],
                                [
                                    20,
                                    0.0017597785199828647
                                ],
                                [
                                    21,
                                    0.0017597785199828647
                                ],
                                [
                                    22,
                                    0.0017568059211315425
                                ],
                                [
                                    23,
                                    0.001961915241872788
                                ],
                                [
                                    24,
                                    0.0021075725855875865
                                ],
                                [
                                    25,
                                    0.002244312132748417
                                ],
                                [
                                    26,
                                    0.0024375310580843734
                                ],
                                [
                                    27,
                                    0.002945845461660505
                                ],
                                [
                                    28,
                                    0.0028150511122023193
                                ],
                                [
                                    29,
                                    0.003005297438686953
                                ],
                                [
                                    30,
                                    0.00334714630658903
                                ],
                                [
                                    31,
                                    0.0036027898078027564
                                ],
                                [
                                    32,
                                    0.00397733726306938
                                ],
                                [
                                    33,
                                    0.008266797405527614
                                ],
                                [
                                    34,
                                    0.004845336127655523
                                ],
                                [
                                    35,
                                    0.005243664373732726
                                ],
                                [
                                    36,
                                    0.00017539325918518892
                                ],
                                [
                                    37,
                                    0.0
                                ],
                                [
                                    38,
                                    0.0004578102170338518
                                ],
                                [
                                    39,
                                    4.756495946514155e-05
                                ],
                                [
                                    40,
                                    0.0
                                ],
                                [
                                    41,
                                    2.972890037375768e-06
                                ],
                                [
                                    42,
                                    7.135145876422305e-05
                                ],
                                [
                                    43,
                                    6.540618833515713e-05
                                ],
                                [
                                    44,
                                    0.0
                                ],
                                [
                                    45,
                                    0.0
                                ],
                                [
                                    46,
                                    3.271286544062416e-05
                                ],
                                [
                                    47,
                                    0.0028821888914544735
                                ],
                                [
                                    48,
                                    4.184600544458377e-05
                                ],
                                [
                                    49,
                                    3.344634040937287e-05
                                ],
                                [
                                    50,
                                    0.00012652642780207373
                                ],
                                [
                                    51,
                                    0.0001579798172884423
                                ]
                            ],
                            "color": "#5cb85c",
                            "showlegend": true,
                            "line": {
                                "dash": "solid"
                            }
                        },
                        {
                            "name": "glp1_PREs2.R1",
                            "data": [
                                [
                                    1,
                                    0.01384397799534168
                                ],
                                [
                                    2,
                                    0.024171063868717355
                                ],
                                [
                                    3,
                                    0.013107992624122303
                                ],
                                [
                                    4,
                                    0.01235803284712028
                                ],
                                [
                                    5,
                                    0.014733681830170165
                                ],
                                [
                                    6,
                                    0.01225089573611999
                                ],
                                [
                                    7,
                                    0.01225089573611999
                                ],
                                [
                                    8,
                                    0.01225089573611999
                                ],
                                [
                                    9,
                                    0.012283502682946165
                                ],
                                [
                                    10,
                                    0.012283502682946165
                                ],
                                [
                                    11,
                                    0.01225089573611999
                                ],
                                [
                                    12,
                                    0.01225089573611999
                                ],
                                [
                                    13,
                                    0.01225089573611999
                                ],
                                [
                                    14,
                                    0.01225089573611999
                                ],
                                [
                                    15,
                                    0.01225089573611999
                                ],
                                [
                                    16,
                                    0.01225089573611999
                                ],
                                [
                                    17,
                                    0.01225089573611999
                                ],
                                [
                                    18,
                                    0.01225089573611999
                                ],
                                [
                                    19,
                                    0.01225089573611999
                                ],
                                [
                                    20,
                                    0.01225089573611999
                                ],
                                [
                                    21,
                                    0.01225089573611999
                                ],
                                [
                                    22,
                                    0.01225089573611999
                                ],
                                [
                                    23,
                                    0.012451195552337922
                                ],
                                [
                                    24,
                                    0.01264217909803409
                                ],
                                [
                                    25,
                                    0.0127958975616432
                                ],
                                [
                                    26,
                                    0.012996197377861132
                                ],
                                [
                                    27,
                                    0.013266369222992295
                                ],
                                [
                                    28,
                                    0.013583122420732278
                                ],
                                [
                                    29,
                                    0.013946456971081085
                                ],
                                [
                                    30,
                                    0.014668467936517814
                                ],
                                [
                                    31,
                                    0.015050435027910149
                                ],
                                [
                                    32,
                                    0.01566996701760747
                                ],
                                [
                                    33,
                                    0.017337579441003274
                                ],
                                [
                                    34,
                                    0.017235100465263865
                                ],
                                [
                                    35,
                                    0.017738179073439136
                                ],
                                [
                                    36,
                                    0.0
                                ],
                                [
                                    37,
                                    0.0
                                ],
                                [
                                    38,
                                    0.00022363373416108253
                                ],
                                [
                                    39,
                                    0.0
                                ],
                                [
                                    40,
                                    0.0
                                ],
                                [
                                    41,
                                    0.0
                                ],
                                [
                                    42,
                                    2.3296756648836108e-05
                                ],
                                [
                                    43,
                                    5.125343298988719e-05
                                ],
                                [
                                    44,
                                    0.0
                                ],
                                [
                                    45,
                                    0.0
                                ],
                                [
                                    46,
                                    0.001361073058812666
                                ],
                                [
                                    47,
                                    0.0
                                ],
                                [
                                    48,
                                    4.6879360513017716e-05
                                ],
                                [
                                    49,
                                    0.0
                                ],
                                [
                                    50,
                                    0.0
                                ],
                                [
                                    51,
                                    3.476929356792408e-05
                                ]
                            ],
                            "color": "#5cb85c",
                            "showlegend": true,
                            "line": {
                                "dash": "solid"
                            }
                        },
                        {
                            "name": "glp1_PREs2.R2",
                            "data": [
                                [
                                    1,
                                    0.01163602188168355
                                ],
                                [
                                    2,
                                    0.01163602188168355
                                ],
                                [
                                    3,
                                    0.012777265020599672
                                ],
                                [
                                    4,
                                    0.01163602188168355
                                ],
                                [
                                    5,
                                    0.01187358677998854
                                ],
                                [
                                    6,
                                    0.01163602188168355
                                ],
                                [
                                    7,
                                    0.01163602188168355
                                ],
                                [
                                    8,
                                    0.01187358677998854
                                ],
                                [
                                    9,
                                    0.01163602188168355
                                ],
                                [
                                    10,
                                    0.011738500857422958
                                ],
                                [
                                    11,
                                    0.012134442354597938
                                ],
                                [
                                    12,
                                    0.01163602188168355
                                ],
                                [
                                    13,
                                    0.01163602188168355
                                ],
                                [
                                    14,
                                    0.011813031021597071
                                ],
                                [
                                    15,
                                    0.011640680016944432
                                ],
                                [
                                    16,
                                    0.011649996287466198
                                ],
                                [
                                    17,
                                    0.01163602188168355
                                ],
                                [
                                    18,
                                    0.011668628828509725
                                ],
                                [
                                    19,
                                    0.011640680016944432
                                ],
                                [
                                    20,
                                    0.011659312557987961
                                ],
                                [
                                    21,
                                    0.011738500857422958
                                ],
                                [
                                    22,
                                    0.011668628828509725
                                ],
                                [
                                    23,
                                    0.011771107804249132
                                ],
                                [
                                    24,
                                    0.01187358677998854
                                ],
                                [
                                    25,
                                    0.012036621514119413
                                ],
                                [
                                    26,
                                    0.012283502682946165
                                ],
                                [
                                    27,
                                    0.014281842709864599
                                ],
                                [
                                    28,
                                    0.012693418585903794
                                ],
                                [
                                    29,
                                    0.012996197377861132
                                ],
                                [
                                    30,
                                    0.01369491766699345
                                ],
                                [
                                    31,
                                    0.013788080372211091
                                ],
                                [
                                    32,
                                    0.014589279637082817
                                ],
                                [
                                    33,
                                    0.021138617813883088
                                ],
                                [
                                    34,
                                    0.015390478901954545
                                ],
                                [
                                    35,
                                    0.015888899374868933
                                ],
                                [
                                    36,
                                    0.0006382694827799552
                                ],
                                [
                                    37,
                                    4.658927597795899e-06
                                ],
                                [
                                    38,
                                    0.0011973511424640069
                                ],
                                [
                                    39,
                                    0.0007966863438875637
                                ],
                                [
                                    40,
                                    0.0
                                ],
                                [
                                    41,
                                    0.00017704654861264927
                                ],
                                [
                                    42,
                                    0.0011601583182792308
                                ],
                                [
                                    43,
                                    0.000568437127778516
                                ],
                                [
                                    44,
                                    4.659443597202284e-06
                                ],
                                [
                                    45,
                                    7.455648560111563e-05
                                ],
                                [
                                    46,
                                    0.0006245861534097323
                                ],
                                [
                                    47,
                                    0.003518714521184155
                                ],
                                [
                                    48,
                                    0.0006844046860532576
                                ],
                                [
                                    49,
                                    7.16323518252568e-05
                                ],
                                [
                                    50,
                                    0.0007342442653228365
                                ],
                                [
                                    51,
                                    0.0012702282988956857
                                ]
                            ],
                            "color": "#5cb85c",
                            "showlegend": true,
                            "line": {
                                "dash": "solid"
                            }
                        },
                        {
                            "name": "glp1_PREs3.R1",
                            "data": [
                                [
                                    1,
                                    0.0035537005510993037
                                ],
                                [
                                    2,
                                    0.014258566989509275
                                ],
                                [
                                    3,
                                    0.0026871578058805076
                                ],
                                [
                                    4,
                                    0.0019125211093970389
                                ],
                                [
                                    5,
                                    0.004148901628623325
                                ],
                                [
                                    6,
                                    0.0018556268887513602
                                ],
                                [
                                    7,
                                    0.0018556268887513602
                                ],
                                [
                                    8,
                                    0.0018556268887513602
                                ],
                                [
                                    9,
                                    0.0018731328027961846
                                ],
                                [
                                    10,
                                    0.0018687563242849787
                                ],
                                [
                                    11,
                                    0.0018556268887513602
                                ],
                                [
                                    12,
                                    0.0018556268887513602
                                ],
                                [
                                    13,
                                    0.0018556268887513602
                                ],
                                [
                                    14,
                                    0.0018556268887513602
                                ],
                                [
                                    15,
                                    0.0018556268887513602
                                ],
                                [
                                    16,
                                    0.0018556268887513602
                                ],
                                [
                                    17,
                                    0.0018556268887513602
                                ],
                                [
                                    18,
                                    0.0018556268887513602
                                ],
                                [
                                    19,
                                    0.0018556268887513602
                                ],
                                [
                                    20,
                                    0.0018556268887513602
                                ],
                                [
                                    21,
                                    0.0018556268887513602
                                ],
                                [
                                    22,
                                    0.0018556268887513602
                                ],
                                [
                                    23,
                                    0.002035062507710808
                                ],
                                [
                                    24,
                                    0.00225388643327111
                                ],
                                [
                                    25,
                                    0.0024289455737193516
                                ],
                                [
                                    26,
                                    0.0026959107629029202
                                ],
                                [
                                    27,
                                    0.0030372760867769908
                                ],
                                [
                                    28,
                                    0.0033523825395838256
                                ],
                                [
                                    29,
                                    0.0036806184279242786
                                ],
                                [
                                    30,
                                    0.004092007407977646
                                ],
                                [
                                    31,
                                    0.0045515376516542805
                                ],
                                [
                                    32,
                                    0.00501544437384212
                                ],
                                [
                                    33,
                                    0.005938881339706595
                                ],
                                [
                                    34,
                                    0.00583384585543765
                                ],
                                [
                                    35,
                                    0.006122693437177249
                                ],
                                [
                                    36,
                                    0.0
                                ],
                                [
                                    37,
                                    0.0
                                ],
                                [
                                    38,
                                    0.0001794490799448715
                                ],
                                [
                                    39,
                                    0.0
                                ],
                                [
                                    40,
                                    0.0
                                ],
                                [
                                    41,
                                    0.0
                                ],
                                [
                                    42,
                                    3.063989002905756e-05
                                ],
                                [
                                    43,
                                    4.377176195217506e-05
                                ],
                                [
                                    44,
                                    0.0
                                ],
                                [
                                    45,
                                    4.3776192116546935e-06
                                ],
                                [
                                    46,
                                    0.0013749545805210623
                                ],
                                [
                                    47,
                                    0.0
                                ],
                                [
                                    48,
                                    6.165859959315014e-05
                                ],
                                [
                                    49,
                                    0.0
                                ],
                                [
                                    50,
                                    4.794826727188888e-06
                                ],
                                [
                                    51,
                                    2.6171298081336338e-05
                                ]
                            ],
                            "color": "#5cb85c",
                            "showlegend": true,
                            "line": {
                                "dash": "solid"
                            }
                        },
                        {
                            "name": "glp1_PREs3.R2",
                            "data": [
                                [
                                    1,
                                    0.0014136025591195505
                                ],
                                [
                                    2,
                                    0.0014136025591195505
                                ],
                                [
                                    3,
                                    0.0025602399290555328
                                ],
                                [
                                    4,
                                    0.0014136025591195505
                                ],
                                [
                                    5,
                                    0.0016674383127695009
                                ],
                                [
                                    6,
                                    0.0014136025591195505
                                ],
                                [
                                    7,
                                    0.0014136025591195505
                                ],
                                [
                                    8,
                                    0.0015230145218997017
                                ],
                                [
                                    9,
                                    0.0014136025591195505
                                ],
                                [
                                    10,
                                    0.0015930381780789981
                                ],
                                [
                                    11,
                                    0.0020000506796211594
                                ],
                                [
                                    12,
                                    0.0014136025591195505
                                ],
                                [
                                    13,
                                    0.0014136025591195505
                                ],
                                [
                                    14,
                                    0.0015186380433884954
                                ],
                                [
                                    15,
                                    0.0014136025591195505
                                ],
                                [
                                    16,
                                    0.0014136025591195505
                                ],
                                [
                                    17,
                                    0.0014136025591195505
                                ],
                                [
                                    18,
                                    0.001466120301254023
                                ],
                                [
                                    19,
                                    0.0014136025591195505
                                ],
                                [
                                    20,
                                    0.0014442379086979928
                                ],
                                [
                                    21,
                                    0.0015317674789221136
                                ],
                                [
                                    22,
                                    0.0014267319946531687
                                ],
                                [
                                    23,
                                    0.0015098850863660834
                                ],
                                [
                                    24,
                                    0.001597414656590204
                                ],
                                [
                                    25,
                                    0.0017462149259712097
                                ],
                                [
                                    26,
                                    0.0019781682870651297
                                ],
                                [
                                    27,
                                    0.0038381716543276962
                                ],
                                [
                                    28,
                                    0.002402686702652115
                                ],
                                [
                                    29,
                                    0.0026608989348132716
                                ],
                                [
                                    30,
                                    0.0032079587487140264
                                ],
                                [
                                    31,
                                    0.003260476490848499
                                ],
                                [
                                    32,
                                    0.003943207138596641
                                ],
                                [
                                    33,
                                    0.009952112134482532
                                ],
                                [
                                    34,
                                    0.004358972597161215
                                ],
                                [
                                    35,
                                    0.0047441027061473455
                                ],
                                [
                                    36,
                                    0.0007134023396182912
                                ],
                                [
                                    37,
                                    0.0
                                ],
                                [
                                    38,
                                    0.0009978979367497272
                                ],
                                [
                                    39,
                                    0.0009672667309351946
                                ],
                                [
                                    40,
                                    0.0
                                ],
                                [
                                    41,
                                    0.0002451068466702169
                                ],
                                [
                                    42,
                                    0.001142416533997528
                                ],
                                [
                                    43,
                                    0.000398318326289154
                                ],
                                [
                                    44,
                                    2.1886196157221678e-05
                                ],
                                [
                                    45,
                                    4.3775743694071285e-05
                                ],
                                [
                                    46,
                                    0.0005823729798554121
                                ],
                                [
                                    47,
                                    0.003288232088155836
                                ],
                                [
                                    48,
                                    0.000524056367150544
                                ],
                                [
                                    49,
                                    0.00010322905418533448
                                ],
                                [
                                    50,
                                    0.0006423043502602579
                                ],
                                [
                                    51,
                                    0.0012414004434413057
                                ]
                            ],
                            "color": "#5cb85c",
                            "showlegend": true,
                            "line": {
                                "dash": "solid"
                            }
                        },
                        {
                            "name": "glp1_ctl1.R1",
                            "data": [
                                [
                                    1,
                                    0.022552816568112737
                                ],
                                [
                                    2,
                                    0.0035040351080800813
                                ],
                                [
                                    3,
                                    0.003521672868691223
                                ],
                                [
                                    4,
                                    0.0035040351080800813
                                ],
                                [
                                    5,
                                    0.0034687595868577985
                                ],
                                [
                                    6,
                                    0.006725866046381901
                                ],
                                [
                                    7,
                                    0.004227183293136877
                                ],
                                [
                                    8,
                                    0.00988890444931325
                                ],
                                [
                                    9,
                                    0.004826867153915683
                                ],
                                [
                                    10,
                                    0.004156632250692311
                                ],
                                [
                                    11,
                                    0.0038450318132288146
                                ],
                                [
                                    12,
                                    0.0037156882354137774
                                ],
                                [
                                    13,
                                    0.0035569483899135054
                                ],
                                [
                                    14,
                                    0.0035040351080800813
                                ],
                                [
                                    15,
                                    0.0034746388403948457
                                ],
                                [
                                    16,
                                    0.003498155854543034
                                ],
                                [
                                    17,
                                    0.0036157409252839767
                                ],
                                [
                                    18,
                                    0.0034687595868577985
                                ],
                                [
                                    19,
                                    0.0035040351080800813
                                ],
                                [
                                    20,
                                    0.0034687595868577985
                                ],
                                [
                                    21,
                                    0.0034922766010059875
                                ],
                                [
                                    22,
                                    0.0034687595868577985
                                ],
                                [
                                    23,
                                    0.003509914361617129
                                ],
                                [
                                    24,
                                    0.0035687068969876
                                ],
                                [
                                    25,
                                    0.0035451898828394116
                                ],
                                [
                                    26,
                                    0.0037039297283396836
                                ],
                                [
                                    27,
                                    0.003815635545543579
                                ],
                                [
                                    28,
                                    0.004215424786062782
                                ],
                                [
                                    29,
                                    0.0051913808732126044
                                ],
                                [
                                    30,
                                    0.010470950549480915
                                ],
                                [
                                    31,
                                    0.018490252374013184
                                ],
                                [
                                    32,
                                    0.025110291856728237
                                ],
                                [
                                    33,
                                    0.03230649818607391
                                ],
                                [
                                    34,
                                    0.04009062986912429
                                ],
                                [
                                    35,
                                    0.06912238383506294
                                ],
                                [
                                    36,
                                    2.946255121180652e-05
                                ],
                                [
                                    37,
                                    0.0
                                ],
                                [
                                    38,
                                    0.0
                                ],
                                [
                                    39,
                                    0.0
                                ],
                                [
                                    40,
                                    0.0
                                ]
                            ],
                            "color": "#5cb85c",
                            "showlegend": true,
                            "line": {
                                "dash": "solid"
                            }
                        },
                        {
                            "name": "glp1_ctl1.R2",
                            "data": [
                                [
                                    1,
                                    0.2432247188276392
                                ],
                                [
                                    2,
                                    0.12038947467811381
                                ],
                                [
                                    3,
                                    0.041777975634256816
                                ],
                                [
                                    4,
                                    0.012258243624743237
                                ],
                                [
                                    5,
                                    0.00352755212222827
                                ],
                                [
                                    6,
                                    0.002110652019799915
                                ],
                                [
                                    7,
                                    0.0009348013123904916
                                ],
                                [
                                    8,
                                    0.0009230428053163972
                                ],
                                [
                                    9,
                                    0.0013639868205949312
                                ],
                                [
                                    10,
                                    0.0019401536672255483
                                ],
                                [
                                    11,
                                    0.0020459802308923965
                                ],
                                [
                                    12,
                                    0.002075376498577632
                                ],
                                [
                                    13,
                                    0.004538783730600374
                                ],
                                [
                                    14,
                                    0.005303086690416499
                                ],
                                [
                                    15,
                                    0.005214897887360793
                                ],
                                [
                                    16,
                                    0.004650489547804269
                                ],
                                [
                                    17,
                                    0.005450068028842677
                                ],
                                [
                                    18,
                                    0.003509914361617129
                                ],
                                [
                                    19,
                                    0.0069140021595674095
                                ],
                                [
                                    20,
                                    0.005614687127879997
                                ],
                                [
                                    21,
                                    0.004227183293136877
                                ],
                                [
                                    22,
                                    0.004715161336711788
                                ],
                                [
                                    23,
                                    0.0036274994323580714
                                ],
                                [
                                    24,
                                    0.006396627848307262
                                ],
                                [
                                    25,
                                    0.00998885175944305
                                ],
                                [
                                    26,
                                    0.01904290220649561
                                ],
                                [
                                    27,
                                    0.024775174405116552
                                ],
                                [
                                    28,
                                    0.03000183079955144
                                ],
                                [
                                    29,
                                    0.036439613422618033
                                ],
                                [
                                    30,
                                    0.06456008309031439
                                ],
                                [
                                    31,
                                    0.2126408419279201
                                ],
                                [
                                    32,
                                    0.7603697391998406
                                ],
                                [
                                    33,
                                    3.0967674570617536
                                ],
                                [
                                    34,
                                    9.585082264279267
                                ],
                                [
                                    35,
                                    34.5846677769049
                                ]
                            ],
                            "color": "#d9534f",
                            "showlegend": true,
                            "line": {
                                "dash": "solid"
                            }
                        },
                        {
                            "name": "glp1_ctl2.R1",
                            "data": [
                                [
                                    1,
                                    0.0335757592687898
                                ],
                                [
                                    2,
                                    0.015720170489647384
                                ],
                                [
                                    3,
                                    0.015720170489647384
                                ],
                                [
                                    4,
                                    0.015686594730378596
                                ],
                                [
                                    5,
                                    0.01567316442667108
                                ],
                                [
                                    6,
                                    0.0188964373164749
                                ],
                                [
                                    7,
                                    0.016351394763900632
                                ],
                                [
                                    8,
                                    0.0215959283616856
                                ],
                                [
                                    9,
                                    0.01702290994927643
                                ],
                                [
                                    10,
                                    0.016317819004631844
                                ],
                                [
                                    11,
                                    0.015982061411943946
                                ],
                                [
                                    12,
                                    0.01590147958969885
                                ],
                                [
                                    13,
                                    0.015827612919307513
                                ],
                                [
                                    14,
                                    0.0157336007933549
                                ],
                                [
                                    15,
                                    0.01567316442667108
                                ],
                                [
                                    16,
                                    0.015720170489647384
                                ],
                                [
                                    17,
                                    0.015814182615599998
                                ],
                                [
                                    18,
                                    0.01567316442667108
                                ],
                                [
                                    19,
                                    0.015726885641501143
                                ],
                                [
                                    20,
                                    0.01567316442667108
                                ],
                                [
                                    21,
                                    0.015686594730378596
                                ],
                                [
                                    22,
                                    0.01567316442667108
                                ],
                                [
                                    23,
                                    0.015841043223015026
                                ],
                                [
                                    24,
                                    0.016015637171212738
                                ],
                                [
                                    25,
                                    0.01616337051199541
                                ],
                                [
                                    26,
                                    0.016499128104683305
                                ],
                                [
                                    27,
                                    0.016761019026979868
                                ],
                                [
                                    28,
                                    0.01726465541601172
                                ],
                                [
                                    29,
                                    0.018339079712612987
                                ],
                                [
                                    30,
                                    0.023529892095567894
                                ],
                                [
                                    31,
                                    0.03236031678325961
                                ],
                                [
                                    32,
                                    0.039303783800045344
                                ],
                                [
                                    33,
                                    0.04762385694685145
                                ],
                                [
                                    34,
                                    0.05502395428969273
                                ],
                                [
                                    35,
                                    0.08447661032027515
                                ],
                                [
                                    36,
                                    2.6923562323839974e-05
                                ],
                                [
                                    37,
                                    0.0
                                ],
                                [
                                    38,
                                    0.0
                                ],
                                [
                                    39,
                                    0.0
                                ],
                                [
                                    40,
                                    0.0
                                ]
                            ],
                            "color": "#5cb85c",
                            "showlegend": true,
                            "line": {
                                "dash": "solid"
                            }
                        },
                        {
                            "name": "glp1_ctl2.R2",
                            "data": [
                                [
                                    1,
                                    0.24214837584651205
                                ],
                                [
                                    2,
                                    0.1184082726373141
                                ],
                                [
                                    3,
                                    0.04389694766801579
                                ],
                                [
                                    4,
                                    0.014256267385528149
                                ],
                                [
                                    5,
                                    0.005580291190472865
                                ],
                                [
                                    6,
                                    0.0040022305048397445
                                ],
                                [
                                    7,
                                    0.003229988041657579
                                ],
                                [
                                    8,
                                    0.0031628365231199996
                                ],
                                [
                                    9,
                                    0.003592606241760509
                                ],
                                [
                                    10,
                                    0.0040559517196698085
                                ],
                                [
                                    11,
                                    0.004337988097527642
                                ],
                                [
                                    12,
                                    0.004270836578990063
                                ],
                                [
                                    13,
                                    0.006574133664829043
                                ],
                                [
                                    14,
                                    0.007413527646548788
                                ],
                                [
                                    15,
                                    0.0068628851945406345
                                ],
                                [
                                    16,
                                    0.00678230337229554
                                ],
                                [
                                    17,
                                    0.007252364002058596
                                ],
                                [
                                    18,
                                    0.005654157860864203
                                ],
                                [
                                    19,
                                    0.008749842865446621
                                ],
                                [
                                    20,
                                    0.00747396401323261
                                ],
                                [
                                    21,
                                    0.006130933642481018
                                ],
                                [
                                    22,
                                    0.0066412851833666225
                                ],
                                [
                                    23,
                                    0.0057280245312555395
                                ],
                                [
                                    24,
                                    0.008501382246857578
                                ],
                                [
                                    25,
                                    0.012530473359112355
                                ],
                                [
                                    26,
                                    0.02153549199500178
                                ],
                                [
                                    27,
                                    0.02798203777460942
                                ],
                                [
                                    28,
                                    0.03317956530941808
                                ],
                                [
                                    29,
                                    0.03873299589247592
                                ],
                                [
                                    30,
                                    0.06655387002259515
                                ],
                                [
                                    31,
                                    0.21887365952138696
                                ],
                                [
                                    32,
                                    0.7758014936646571
                                ],
                                [
                                    33,
                                    3.1143396964321592
                                ],
                                [
                                    34,
                                    9.37498992727222
                                ],
                                [
                                    35,
                                    35.03604290605986
                                ]
                            ],
                            "color": "#d9534f",
                            "showlegend": true,
                            "line": {
                                "dash": "solid"
                            }
                        },
                        {
                            "name": "glp1_delUTR1.R1",
                            "data": [
                                [
                                    1,
                                    0.029022742954077897
                                ],
                                [
                                    2,
                                    0.011053868467331699
                                ],
                                [
                                    3,
                                    0.011104574285989184
                                ],
                                [
                                    4,
                                    0.011047530239999513
                                ],
                                [
                                    5,
                                    0.011034853785335143
                                ],
                                [
                                    6,
                                    0.014203967451427945
                                ],
                                [
                                    7,
                                    0.0117574117012043
                                ],
                                [
                                    8,
                                    0.01672024370230563
                                ],
                                [
                                    9,
                                    0.012340528615765376
                                ],
                                [
                                    10,
                                    0.011656000063889331
                                ],
                                [
                                    11,
                                    0.011339088697280052
                                ],
                                [
                                    12,
                                    0.011301059333286937
                                ],
                                [
                                    13,
                                    0.011180633013975412
                                ],
                                [
                                    14,
                                    0.011053868467331699
                                ],
                                [
                                    15,
                                    0.011034853785335143
                                ],
                                [
                                    16,
                                    0.011060206694663885
                                ],
                                [
                                    17,
                                    0.011117250740653555
                                ],
                                [
                                    18,
                                    0.011034853785335143
                                ],
                                [
                                    19,
                                    0.011085559603992627
                                ],
                                [
                                    20,
                                    0.011034853785335143
                                ],
                                [
                                    21,
                                    0.011047530239999513
                                ],
                                [
                                    22,
                                    0.011034853785335143
                                ],
                                [
                                    23,
                                    0.011117250740653555
                                ],
                                [
                                    24,
                                    0.011231338832632895
                                ],
                                [
                                    25,
                                    0.01132641224261568
                                ],
                                [
                                    26,
                                    0.011592617790567476
                                ],
                                [
                                    27,
                                    0.01190319092984457
                                ],
                                [
                                    28,
                                    0.012410249116419417
                                ],
                                [
                                    29,
                                    0.013506762444887528
                                ],
                                [
                                    30,
                                    0.018830873403923438
                                ],
                                [
                                    31,
                                    0.0277867886243017
                                ],
                                [
                                    32,
                                    0.03408064836516201
                                ],
                                [
                                    33,
                                    0.04123016879586738
                                ],
                                [
                                    34,
                                    0.04878533577583262
                                ],
                                [
                                    35,
                                    0.07861937182843028
                                ],
                                [
                                    36,
                                    6.352916856010059e-05
                                ],
                                [
                                    37,
                                    0.0
                                ],
                                [
                                    38,
                                    0.0
                                ],
                                [
                                    39,
                                    0.0
                                ],
                                [
                                    40,
                                    0.0
                                ]
                            ],
                            "color": "#5cb85c",
                            "showlegend": true,
                            "line": {
                                "dash": "solid"
                            }
                        },
                        {
                            "name": "glp1_delUTR1.R2",
                            "data": [
                                [
                                    1,
                                    0.24433866365575516
                                ],
                                [
                                    2,
                                    0.12116789190939226
                                ],
                                [
                                    3,
                                    0.04358798936344042
                                ],
                                [
                                    4,
                                    0.013538453581548458
                                ],
                                [
                                    5,
                                    0.004379715086540254
                                ],
                                [
                                    6,
                                    0.0028331876174869665
                                ],
                                [
                                    7,
                                    0.002021894518967209
                                ],
                                [
                                    8,
                                    0.001996541609638466
                                ],
                                [
                                    9,
                                    0.0022817618395868187
                                ],
                                [
                                    10,
                                    0.002940937482134122
                                ],
                                [
                                    11,
                                    0.0030233344374525346
                                ],
                                [
                                    12,
                                    0.002953613936798493
                                ],
                                [
                                    13,
                                    0.005152978821066898
                                ],
                                [
                                    14,
                                    0.006040330647572883
                                ],
                                [
                                    15,
                                    0.005780463326953274
                                ],
                                [
                                    16,
                                    0.00532411095903591
                                ],
                                [
                                    17,
                                    0.005989624828915399
                                ],
                                [
                                    18,
                                    0.004607891270498936
                                ],
                                [
                                    19,
                                    0.007574181661961801
                                ],
                                [
                                    20,
                                    0.0063255508775212355
                                ],
                                [
                                    21,
                                    0.00496283200110133
                                ],
                                [
                                    22,
                                    0.005450875505679622
                                ],
                                [
                                    23,
                                    0.004278303449225284
                                ],
                                [
                                    24,
                                    0.007257270295352521
                                ],
                                [
                                    25,
                                    0.011751073473872114
                                ],
                                [
                                    26,
                                    0.02044712137363077
                                ],
                                [
                                    27,
                                    0.026721966432494516
                                ],
                                [
                                    28,
                                    0.03077209369776112
                                ],
                                [
                                    29,
                                    0.03605817529280392
                                ],
                                [
                                    30,
                                    0.0646499187882932
                                ],
                                [
                                    31,
                                    0.21647581630346724
                                ],
                                [
                                    32,
                                    0.7677304620656461
                                ],
                                [
                                    33,
                                    3.097580432421757
                                ],
                                [
                                    34,
                                    9.278898608771776
                                ],
                                [
                                    35,
                                    35.21789748069408
                                ]
                            ],
                            "color": "#d9534f",
                            "showlegend": true,
                            "line": {
                                "dash": "solid"
                            }
                        },
                        {
                            "name": "glp1_delUTR2.R1",
                            "data": [
                                [
                                    1,
                                    0.024680165936584376
                                ],
                                [
                                    2,
                                    0.006403933741405819
                                ],
                                [
                                    3,
                                    0.006389428795219169
                                ],
                                [
                                    4,
                                    0.006367671375939196
                                ],
                                [
                                    5,
                                    0.006345913956659221
                                ],
                                [
                                    6,
                                    0.009609526848655393
                                ],
                                [
                                    7,
                                    0.007071161265991703
                                ],
                                [
                                    8,
                                    0.012778857590438338
                                ],
                                [
                                    9,
                                    0.007586086855617766
                                ],
                                [
                                    10,
                                    0.00694786922340518
                                ],
                                [
                                    11,
                                    0.0066577702996721885
                                ],
                                [
                                    12,
                                    0.006607002988018914
                                ],
                                [
                                    13,
                                    0.0065054683647123674
                                ],
                                [
                                    14,
                                    0.006396681268312494
                                ],
                                [
                                    15,
                                    0.006345913956659221
                                ],
                                [
                                    16,
                                    0.006389428795219169
                                ],
                                [
                                    17,
                                    0.006447448579965768
                                ],
                                [
                                    18,
                                    0.006345913956659221
                                ],
                                [
                                    19,
                                    0.006382176322125845
                                ],
                                [
                                    20,
                                    0.006345913956659221
                                ],
                                [
                                    21,
                                    0.00637492384903252
                                ],
                                [
                                    22,
                                    0.006345913956659221
                                ],
                                [
                                    23,
                                    0.006440196106872444
                                ],
                                [
                                    24,
                                    0.006512720837805692
                                ],
                                [
                                    25,
                                    0.00658524556873894
                                ],
                                [
                                    26,
                                    0.006889849438658583
                                ],
                                [
                                    27,
                                    0.007085666212178352
                                ],
                                [
                                    28,
                                    0.007477299759217893
                                ],
                                [
                                    29,
                                    0.008507150938470018
                                ],
                                [
                                    30,
                                    0.01327927823387775
                                ],
                                [
                                    31,
                                    0.022112790461547387
                                ],
                                [
                                    32,
                                    0.028843085492152826
                                ],
                                [
                                    33,
                                    0.03534130138377187
                                ],
                                [
                                    34,
                                    0.042905630820109654
                                ],
                                [
                                    35,
                                    0.07203881523599547
                                ],
                                [
                                    36,
                                    2.180636514714826e-05
                                ],
                                [
                                    37,
                                    0.0
                                ],
                                [
                                    38,
                                    0.0
                                ],
                                [
                                    39,
                                    0.0
                                ],
                                [
                                    40,
                                    0.0
                                ]
                            ],
                            "color": "#5cb85c",
                            "showlegend": true,
                            "line": {
                                "dash": "solid"
                            }
                        },
                        {
                            "name": "glp1_delUTR2.R2",
                            "data": [
                                [
                                    1,
                                    0.24208029938208928
                                ],
                                [
                                    2,
                                    0.11801949464767486
                                ],
                                [
                                    3,
                                    0.04210785877984393
                                ],
                                [
                                    4,
                                    0.013301035653157727
                                ],
                                [
                                    5,
                                    0.004496533317861391
                                ],
                                [
                                    6,
                                    0.0031330683763163237
                                ],
                                [
                                    7,
                                    0.0022555191320240203
                                ],
                                [
                                    8,
                                    0.0022845290243973197
                                ],
                                [
                                    9,
                                    0.0027051724638101596
                                ],
                                [
                                    10,
                                    0.0032418554727161966
                                ],
                                [
                                    11,
                                    0.0034521771924226163
                                ],
                                [
                                    12,
                                    0.003212845580342897
                                ],
                                [
                                    13,
                                    0.005627919120420063
                                ],
                                [
                                    14,
                                    0.006607002988018914
                                ],
                                [
                                    15,
                                    0.006179107075512749
                                ],
                                [
                                    16,
                                    0.005613414174233413
                                ],
                                [
                                    17,
                                    0.006186359548606074
                                ],
                                [
                                    18,
                                    0.004743117403034435
                                ],
                                [
                                    19,
                                    0.007854428360070784
                                ],
                                [
                                    20,
                                    0.006701285138232137
                                ],
                                [
                                    21,
                                    0.005294305358127121
                                ],
                                [
                                    22,
                                    0.005859998259406458
                                ],
                                [
                                    23,
                                    0.0046560877259145365
                                ],
                                [
                                    24,
                                    0.007549824490151141
                                ],
                                [
                                    25,
                                    0.011857793507586088
                                ],
                                [
                                    26,
                                    0.020923384874242116
                                ],
                                [
                                    27,
                                    0.02649328420991558
                                ],
                                [
                                    28,
                                    0.030699718604043975
                                ],
                                [
                                    29,
                                    0.03620434568187752
                                ],
                                [
                                    30,
                                    0.06406109483333816
                                ],
                                [
                                    31,
                                    0.21313567926662993
                                ],
                                [
                                    32,
                                    0.7637579414580372
                                ],
                                [
                                    33,
                                    3.0847814104609674
                                ],
                                [
                                    34,
                                    9.337892721418003
                                ],
                                [
                                    35,
                                    35.07876185779351
                                ]
                            ],
                            "color": "#d9534f",
                            "showlegend": true,
                            "line": {
                                "dash": "solid"
                            }
                        }
                    ]
                }
            ],
            "pconfig": {
                "id": "fastqc_per_base_n_content_plot",
                "table_title": null,
                "title": "FastQC: Per Base N Content",
                "height": null,
                "width": null,
                "square": false,
                "logswitch": false,
                "logswitch_active": false,
                "logswitch_label": "Log10",
                "cpswitch": true,
                "cpswitch_c_active": true,
                "cpswitch_counts_label": "Counts",
                "cpswitch_percent_label": "Percentages",
                "xLog": null,
                "yLog": null,
                "xlog": false,
                "ylog": false,
                "data_labels": [],
                "xTitle": null,
                "yTitle": null,
                "xlab": "Position in Read (bp)",
                "ylab": "Percentage N-Count",
                "xsuffix": null,
                "ysuffix": null,
                "tt_suffix": null,
                "xLabFormat": null,
                "yLabFormat": null,
                "yLabelFormat": null,
                "xlab_format": null,
                "ylab_format": null,
                "tt_label": "<b>Base {point.x}</b>: {point.y:.2f}%",
                "xDecimals": null,
                "yDecimals": null,
                "decimalPlaces": null,
                "x_decimals": null,
                "y_decimals": null,
                "tt_decimals": null,
                "xmin": 0,
                "xmax": null,
                "ymin": 0,
                "ymax": null,
                "xFloor": null,
                "xCeiling": null,
                "yFloor": null,
                "yCeiling": null,
                "x_clipmin": null,
                "x_clipmax": null,
                "y_clipmin": null,
                "y_clipmax": 100,
                "save_data_file": true
            },
            "add_log_tab": false,
            "add_pct_tab": false,
            "l_active": false,
            "p_active": false,
            "pct_axis_update": {
                "ticksuffix": "%",
                "hoverformat": ".1f"
            },
            "axis_controlled_by_switches": [
                "yaxis"
            ],
            "square": false,
            "flat": false
        },
        "fastqc_sequence_length_distribution_plot": {
            "id": "fastqc_sequence_length_distribution_plot",
            "plot_type": "xy_line",
            "layout": {
                "autosize": true,
                "colorway": [
                    "#7cb5ec",
                    "#434348",
                    "#90ed7d",
                    "#f7a35c",
                    "#8085e9",
                    "#f15c80",
                    "#e4d354",
                    "#2b908f",
                    "#f45b5b",
                    "#91e8e1"
                ],
                "font": {
                    "family": "'Lucida Grande', 'Open Sans', verdana, arial, sans-serif"
                },
                "height": 500,
                "hoverlabel": {
                    "namelength": -1
                },
                "margin": {
                    "b": 65,
                    "l": 60,
                    "pad": 5,
                    "r": 15,
                    "t": 50
                },
                "modebar": {
                    "activecolor": "rgba(0, 0, 0, 1)",
                    "bgcolor": "rgba(0, 0, 0, 0)",
                    "color": "rgba(0, 0, 0, 0.5)"
                },
                "paper_bgcolor": "white",
                "plot_bgcolor": "white",
                "showlegend": false,
                "title": {
                    "font": {
                        "size": 20
                    },
                    "text": "FastQC: Sequence Length Distribution",
                    "x": 0.5,
                    "xanchor": "center"
                },
                "xaxis": {
                    "automargin": true,
                    "color": "rgba(0,0,0,0.3)",
                    "gridcolor": "rgba(0,0,0,0.05)",
                    "tickfont": {
                        "color": "rgba(0,0,0,1)",
                        "size": 10
                    },
                    "zerolinecolor": "rgba(0,0,0,0.05)"
                },
                "yaxis": {
                    "automargin": true,
                    "color": "rgba(0,0,0,0.3)",
                    "gridcolor": "rgba(0,0,0,0.05)",
                    "tickfont": {
                        "color": "rgba(0,0,0,1)",
                        "size": 10
                    },
                    "zerolinecolor": "rgba(0,0,0,0.05)"
                },
                "hoverdistance": -1
            },
            "datasets": [
                {
                    "plot_id": "fastqc_sequence_length_distribution_plot",
                    "label": "1",
                    "uid": "fastqc_sequence_length_distribution_plot",
                    "dconfig": {},
                    "layout": {
                        "title": {
                            "text": "FastQC: Sequence Length Distribution"
                        },
                        "xaxis": {
                            "hoverformat": null,
                            "ticksuffix": " bp",
                            "title": {
                                "text": "Sequence Length (bp)"
                            },
                            "rangemode": "normal",
                            "autorangeoptions": {
                                "clipmin": null,
                                "clipmax": null,
                                "minallowed": null,
                                "maxallowed": null
                            }
                        },
                        "yaxis": {
                            "hoverformat": null,
                            "ticksuffix": "",
                            "title": {
                                "text": "Read Count"
                            },
                            "rangemode": "tozero",
                            "autorangeoptions": {
                                "clipmin": null,
                                "clipmax": null,
                                "minallowed": 0,
                                "maxallowed": null
                            }
                        }
                    },
                    "trace_params": {
                        "hovertemplate": "<b>%{text}</b><br><b>%{x}</b>: %{y}<extra></extra>",
                        "mode": "lines",
                        "line": {
                            "width": 2
                        }
                    },
                    "pct_range": {
                        "xaxis": {
                            "min": 0,
                            "max": 100
                        },
                        "yaxis": {
                            "min": 0,
                            "max": 100
                        }
                    },
                    "lines": [
                        {
                            "name": "glp1_GBM1.R1",
                            "data": [
                                [
                                    35,
                                    1971.0
                                ],
                                [
                                    36,
                                    192.0
                                ],
                                [
                                    37,
                                    200.0
                                ],
                                [
                                    38,
                                    216.0
                                ],
                                [
                                    39,
                                    307.0
                                ],
                                [
                                    40,
                                    474.0
                                ],
                                [
                                    41,
                                    760.0
                                ],
                                [
                                    42,
                                    406.0
                                ],
                                [
                                    43,
                                    561.0
                                ],
                                [
                                    44,
                                    1319.0
                                ],
                                [
                                    45,
                                    3821.0
                                ],
                                [
                                    46,
                                    26191.0
                                ],
                                [
                                    47,
                                    81160.0
                                ],
                                [
                                    48,
                                    363945.0
                                ],
                                [
                                    49,
                                    1489752.0
                                ],
                                [
                                    50,
                                    5679361.0
                                ],
                                [
                                    51,
                                    16644894.0
                                ]
                            ],
                            "color": "#f0ad4e",
                            "showlegend": true,
                            "line": {
                                "dash": "solid"
                            }
                        },
                        {
                            "name": "glp1_GBM1.R2",
                            "data": [
                                [
                                    35,
                                    1777.0
                                ],
                                [
                                    36,
                                    196.0
                                ],
                                [
                                    37,
                                    188.0
                                ],
                                [
                                    38,
                                    216.0
                                ],
                                [
                                    39,
                                    302.0
                                ],
                                [
                                    40,
                                    495.0
                                ],
                                [
                                    41,
                                    755.0
                                ],
                                [
                                    42,
                                    418.0
                                ],
                                [
                                    43,
                                    584.0
                                ],
                                [
                                    44,
                                    1424.0
                                ],
                                [
                                    45,
                                    3749.0
                                ],
                                [
                                    46,
                                    25657.0
                                ],
                                [
                                    47,
                                    81299.0
                                ],
                                [
                                    48,
                                    362908.0
                                ],
                                [
                                    49,
                                    1484855.0
                                ],
                                [
                                    50,
                                    5672672.0
                                ],
                                [
                                    51,
                                    16658035.0
                                ]
                            ],
                            "color": "#f0ad4e",
                            "showlegend": true,
                            "line": {
                                "dash": "solid"
                            }
                        },
                        {
                            "name": "glp1_GBM2.R1",
                            "data": [
                                [
                                    35,
                                    2040.0
                                ],
                                [
                                    36,
                                    133.0
                                ],
                                [
                                    37,
                                    142.0
                                ],
                                [
                                    38,
                                    180.0
                                ],
                                [
                                    39,
                                    269.0
                                ],
                                [
                                    40,
                                    728.0
                                ],
                                [
                                    41,
                                    1288.0
                                ],
                                [
                                    42,
                                    331.0
                                ],
                                [
                                    43,
                                    770.0
                                ],
                                [
                                    44,
                                    2691.0
                                ],
                                [
                                    45,
                                    8939.0
                                ],
                                [
                                    46,
                                    40702.0
                                ],
                                [
                                    47,
                                    142132.0
                                ],
                                [
                                    48,
                                    587897.0
                                ],
                                [
                                    49,
                                    1717186.0
                                ],
                                [
                                    50,
                                    7006831.0
                                ],
                                [
                                    51,
                                    18370354.0
                                ]
                            ],
                            "color": "#f0ad4e",
                            "showlegend": true,
                            "line": {
                                "dash": "solid"
                            }
                        },
                        {
                            "name": "glp1_GBM2.R2",
                            "data": [
                                [
                                    35,
                                    1595.0
                                ],
                                [
                                    36,
                                    129.0
                                ],
                                [
                                    37,
                                    143.0
                                ],
                                [
                                    38,
                                    188.0
                                ],
                                [
                                    39,
                                    288.0
                                ],
                                [
                                    40,
                                    706.0
                                ],
                                [
                                    41,
                                    1341.0
                                ],
                                [
                                    42,
                                    341.0
                                ],
                                [
                                    43,
                                    825.0
                                ],
                                [
                                    44,
                                    2667.0
                                ],
                                [
                                    45,
                                    8826.0
                                ],
                                [
                                    46,
                                    41041.0
                                ],
                                [
                                    47,
                                    140717.0
                                ],
                                [
                                    48,
                                    585212.0
                                ],
                                [
                                    49,
                                    1715279.0
                                ],
                                [
                                    50,
                                    6999277.0
                                ],
                                [
                                    51,
                                    18384038.0
                                ]
                            ],
                            "color": "#f0ad4e",
                            "showlegend": true,
                            "line": {
                                "dash": "solid"
                            }
                        },
                        {
                            "name": "glp1_GBM3.R1",
                            "data": [
                                [
                                    35,
                                    2626.0
                                ],
                                [
                                    36,
                                    100.0
                                ],
                                [
                                    37,
                                    132.0
                                ],
                                [
                                    38,
                                    155.0
                                ],
                                [
                                    39,
                                    230.0
                                ],
                                [
                                    40,
                                    503.0
                                ],
                                [
                                    41,
                                    819.0
                                ],
                                [
                                    42,
                                    310.0
                                ],
                                [
                                    43,
                                    568.0
                                ],
                                [
                                    44,
                                    1515.0
                                ],
                                [
                                    45,
                                    6153.0
                                ],
                                [
                                    46,
                                    34727.0
                                ],
                                [
                                    47,
                                    121487.0
                                ],
                                [
                                    48,
                                    490536.0
                                ],
                                [
                                    49,
                                    1954293.0
                                ],
                                [
                                    50,
                                    7119904.0
                                ],
                                [
                                    51,
                                    20742091.0
                                ]
                            ],
                            "color": "#f0ad4e",
                            "showlegend": true,
                            "line": {
                                "dash": "solid"
                            }
                        },
                        {
                            "name": "glp1_GBM3.R2",
                            "data": [
                                [
                                    35,
                                    1795.0
                                ],
                                [
                                    36,
                                    107.0
                                ],
                                [
                                    37,
                                    103.0
                                ],
                                [
                                    38,
                                    154.0
                                ],
                                [
                                    39,
                                    228.0
                                ],
                                [
                                    40,
                                    520.0
                                ],
                                [
                                    41,
                                    846.0
                                ],
                                [
                                    42,
                                    314.0
                                ],
                                [
                                    43,
                                    579.0
                                ],
                                [
                                    44,
                                    1468.0
                                ],
                                [
                                    45,
                                    5961.0
                                ],
                                [
                                    46,
                                    34583.0
                                ],
                                [
                                    47,
                                    121726.0
                                ],
                                [
                                    48,
                                    489816.0
                                ],
                                [
                                    49,
                                    1952793.0
                                ],
                                [
                                    50,
                                    7129774.0
                                ],
                                [
                                    51,
                                    20735382.0
                                ]
                            ],
                            "color": "#f0ad4e",
                            "showlegend": true,
                            "line": {
                                "dash": "solid"
                            }
                        },
                        {
                            "name": "glp1_PAMctl1.R1",
                            "data": [
                                [
                                    35,
                                    2589.0
                                ],
                                [
                                    36,
                                    238.0
                                ],
                                [
                                    37,
                                    237.0
                                ],
                                [
                                    38,
                                    294.0
                                ],
                                [
                                    39,
                                    350.0
                                ],
                                [
                                    40,
                                    584.0
                                ],
                                [
                                    41,
                                    931.0
                                ],
                                [
                                    42,
                                    485.0
                                ],
                                [
                                    43,
                                    753.0
                                ],
                                [
                                    44,
                                    1777.0
                                ],
                                [
                                    45,
                                    5546.0
                                ],
                                [
                                    46,
                                    36373.0
                                ],
                                [
                                    47,
                                    118318.0
                                ],
                                [
                                    48,
                                    517851.0
                                ],
                                [
                                    49,
                                    2076567.0
                                ],
                                [
                                    50,
                                    7928946.0
                                ],
                                [
                                    51,
                                    23049827.0
                                ]
                            ],
                            "color": "#f0ad4e",
                            "showlegend": true,
                            "line": {
                                "dash": "solid"
                            }
                        },
                        {
                            "name": "glp1_PAMctl1.R2",
                            "data": [
                                [
                                    35,
                                    2500.0
                                ],
                                [
                                    36,
                                    240.0
                                ],
                                [
                                    37,
                                    243.0
                                ],
                                [
                                    38,
                                    312.0
                                ],
                                [
                                    39,
                                    372.0
                                ],
                                [
                                    40,
                                    607.0
                                ],
                                [
                                    41,
                                    936.0
                                ],
                                [
                                    42,
                                    510.0
                                ],
                                [
                                    43,
                                    818.0
                                ],
                                [
                                    44,
                                    1858.0
                                ],
                                [
                                    45,
                                    5296.0
                                ],
                                [
                                    46,
                                    36401.0
                                ],
                                [
                                    47,
                                    118093.0
                                ],
                                [
                                    48,
                                    515955.0
                                ],
                                [
                                    49,
                                    2069887.0
                                ],
                                [
                                    50,
                                    7921780.0
                                ],
                                [
                                    51,
                                    23065858.0
                                ]
                            ],
                            "color": "#f0ad4e",
                            "showlegend": true,
                            "line": {
                                "dash": "solid"
                            }
                        },
                        {
                            "name": "glp1_PAMctl2.R1",
                            "data": [
                                [
                                    35,
                                    1431.0
                                ],
                                [
                                    36,
                                    80.0
                                ],
                                [
                                    37,
                                    116.0
                                ],
                                [
                                    38,
                                    111.0
                                ],
                                [
                                    39,
                                    240.0
                                ],
                                [
                                    40,
                                    558.0
                                ],
                                [
                                    41,
                                    985.0
                                ],
                                [
                                    42,
                                    274.0
                                ],
                                [
                                    43,
                                    616.0
                                ],
                                [
                                    44,
                                    1793.0
                                ],
                                [
                                    45,
                                    6705.0
                                ],
                                [
                                    46,
                                    35597.0
                                ],
                                [
                                    47,
                                    116660.0
                                ],
                                [
                                    48,
                                    484149.0
                                ],
                                [
                                    49,
                                    1596293.0
                                ],
                                [
                                    50,
                                    6199413.0
                                ],
                                [
                                    51,
                                    17169484.0
                                ]
                            ],
                            "color": "#f0ad4e",
                            "showlegend": true,
                            "line": {
                                "dash": "solid"
                            }
                        },
                        {
                            "name": "glp1_PAMctl2.R2",
                            "data": [
                                [
                                    35,
                                    1193.0
                                ],
                                [
                                    36,
                                    85.0
                                ],
                                [
                                    37,
                                    99.0
                                ],
                                [
                                    38,
                                    117.0
                                ],
                                [
                                    39,
                                    216.0
                                ],
                                [
                                    40,
                                    560.0
                                ],
                                [
                                    41,
                                    1003.0
                                ],
                                [
                                    42,
                                    277.0
                                ],
                                [
                                    43,
                                    659.0
                                ],
                                [
                                    44,
                                    1765.0
                                ],
                                [
                                    45,
                                    6646.0
                                ],
                                [
                                    46,
                                    35035.0
                                ],
                                [
                                    47,
                                    116378.0
                                ],
                                [
                                    48,
                                    482401.0
                                ],
                                [
                                    49,
                                    1590282.0
                                ],
                                [
                                    50,
                                    6195780.0
                                ],
                                [
                                    51,
                                    17182009.0
                                ]
                            ],
                            "color": "#f0ad4e",
                            "showlegend": true,
                            "line": {
                                "dash": "solid"
                            }
                        },
                        {
                            "name": "glp1_PAMctl3.R1",
                            "data": [
                                [
                                    35,
                                    1241.0
                                ],
                                [
                                    36,
                                    102.0
                                ],
                                [
                                    37,
                                    97.0
                                ],
                                [
                                    38,
                                    121.0
                                ],
                                [
                                    39,
                                    176.0
                                ],
                                [
                                    40,
                                    330.0
                                ],
                                [
                                    41,
                                    565.0
                                ],
                                [
                                    42,
                                    245.0
                                ],
                                [
                                    43,
                                    418.0
                                ],
                                [
                                    44,
                                    1202.0
                                ],
                                [
                                    45,
                                    3795.0
                                ],
                                [
                                    46,
                                    23295.0
                                ],
                                [
                                    47,
                                    76439.0
                                ],
                                [
                                    48,
                                    337561.0
                                ],
                                [
                                    49,
                                    1296242.0
                                ],
                                [
                                    50,
                                    4963342.0
                                ],
                                [
                                    51,
                                    14277085.0
                                ]
                            ],
                            "color": "#f0ad4e",
                            "showlegend": true,
                            "line": {
                                "dash": "solid"
                            }
                        },
                        {
                            "name": "glp1_PAMctl3.R2",
                            "data": [
                                [
                                    35,
                                    1078.0
                                ],
                                [
                                    36,
                                    110.0
                                ],
                                [
                                    37,
                                    94.0
                                ],
                                [
                                    38,
                                    120.0
                                ],
                                [
                                    39,
                                    190.0
                                ],
                                [
                                    40,
                                    336.0
                                ],
                                [
                                    41,
                                    590.0
                                ],
                                [
                                    42,
                                    234.0
                                ],
                                [
                                    43,
                                    423.0
                                ],
                                [
                                    44,
                                    1172.0
                                ],
                                [
                                    45,
                                    3730.0
                                ],
                                [
                                    46,
                                    22867.0
                                ],
                                [
                                    47,
                                    76045.0
                                ],
                                [
                                    48,
                                    334403.0
                                ],
                                [
                                    49,
                                    1294027.0
                                ],
                                [
                                    50,
                                    4955286.0
                                ],
                                [
                                    51,
                                    14291551.0
                                ]
                            ],
                            "color": "#f0ad4e",
                            "showlegend": true,
                            "line": {
                                "dash": "solid"
                            }
                        },
                        {
                            "name": "glp1_PREs1.R1",
                            "data": [
                                [
                                    35,
                                    2512.0
                                ],
                                [
                                    36,
                                    147.0
                                ],
                                [
                                    37,
                                    142.0
                                ],
                                [
                                    38,
                                    197.0
                                ],
                                [
                                    39,
                                    282.0
                                ],
                                [
                                    40,
                                    601.0
                                ],
                                [
                                    41,
                                    1041.0
                                ],
                                [
                                    42,
                                    358.0
                                ],
                                [
                                    43,
                                    669.0
                                ],
                                [
                                    44,
                                    2340.0
                                ],
                                [
                                    45,
                                    7185.0
                                ],
                                [
                                    46,
                                    40160.0
                                ],
                                [
                                    47,
                                    130142.0
                                ],
                                [
                                    48,
                                    569990.0
                                ],
                                [
                                    49,
                                    2065181.0
                                ],
                                [
                                    50,
                                    8040097.0
                                ],
                                [
                                    51,
                                    22779553.0
                                ]
                            ],
                            "color": "#f0ad4e",
                            "showlegend": true,
                            "line": {
                                "dash": "solid"
                            }
                        },
                        {
                            "name": "glp1_PREs1.R2",
                            "data": [
                                [
                                    35,
                                    1904.0
                                ],
                                [
                                    36,
                                    139.0
                                ],
                                [
                                    37,
                                    161.0
                                ],
                                [
                                    38,
                                    185.0
                                ],
                                [
                                    39,
                                    294.0
                                ],
                                [
                                    40,
                                    612.0
                                ],
                                [
                                    41,
                                    989.0
                                ],
                                [
                                    42,
                                    352.0
                                ],
                                [
                                    43,
                                    717.0
                                ],
                                [
                                    44,
                                    2469.0
                                ],
                                [
                                    45,
                                    6861.0
                                ],
                                [
                                    46,
                                    40329.0
                                ],
                                [
                                    47,
                                    129584.0
                                ],
                                [
                                    48,
                                    567500.0
                                ],
                                [
                                    49,
                                    2064901.0
                                ],
                                [
                                    50,
                                    8035879.0
                                ],
                                [
                                    51,
                                    22787721.0
                                ]
                            ],
                            "color": "#f0ad4e",
                            "showlegend": true,
                            "line": {
                                "dash": "solid"
                            }
                        },
                        {
                            "name": "glp1_PREs2.R1",
                            "data": [
                                [
                                    35,
                                    3917.0
                                ],
                                [
                                    36,
                                    113.0
                                ],
                                [
                                    37,
                                    121.0
                                ],
                                [
                                    38,
                                    135.0
                                ],
                                [
                                    39,
                                    196.0
                                ],
                                [
                                    40,
                                    400.0
                                ],
                                [
                                    41,
                                    721.0
                                ],
                                [
                                    42,
                                    238.0
                                ],
                                [
                                    43,
                                    535.0
                                ],
                                [
                                    44,
                                    1543.0
                                ],
                                [
                                    45,
                                    6238.0
                                ],
                                [
                                    46,
                                    25831.0
                                ],
                                [
                                    47,
                                    96481.0
                                ],
                                [
                                    48,
                                    395180.0
                                ],
                                [
                                    49,
                                    1336176.0
                                ],
                                [
                                    50,
                                    5219488.0
                                ],
                                [
                                    51,
                                    14380505.0
                                ]
                            ],
                            "color": "#f0ad4e",
                            "showlegend": true,
                            "line": {
                                "dash": "solid"
                            }
                        },
                        {
                            "name": "glp1_PREs2.R2",
                            "data": [
                                [
                                    35,
                                    3530.0
                                ],
                                [
                                    36,
                                    121.0
                                ],
                                [
                                    37,
                                    121.0
                                ],
                                [
                                    38,
                                    141.0
                                ],
                                [
                                    39,
                                    205.0
                                ],
                                [
                                    40,
                                    418.0
                                ],
                                [
                                    41,
                                    694.0
                                ],
                                [
                                    42,
                                    232.0
                                ],
                                [
                                    43,
                                    566.0
                                ],
                                [
                                    44,
                                    1551.0
                                ],
                                [
                                    45,
                                    6033.0
                                ],
                                [
                                    46,
                                    25926.0
                                ],
                                [
                                    47,
                                    95872.0
                                ],
                                [
                                    48,
                                    392149.0
                                ],
                                [
                                    49,
                                    1328257.0
                                ],
                                [
                                    50,
                                    5205143.0
                                ],
                                [
                                    51,
                                    14406859.0
                                ]
                            ],
                            "color": "#f0ad4e",
                            "showlegend": true,
                            "line": {
                                "dash": "solid"
                            }
                        },
                        {
                            "name": "glp1_PREs3.R1",
                            "data": [
                                [
                                    35,
                                    1484.0
                                ],
                                [
                                    36,
                                    120.0
                                ],
                                [
                                    37,
                                    110.0
                                ],
                                [
                                    38,
                                    152.0
                                ],
                                [
                                    39,
                                    191.0
                                ],
                                [
                                    40,
                                    493.0
                                ],
                                [
                                    41,
                                    836.0
                                ],
                                [
                                    42,
                                    256.0
                                ],
                                [
                                    43,
                                    574.0
                                ],
                                [
                                    44,
                                    1738.0
                                ],
                                [
                                    45,
                                    6349.0
                                ],
                                [
                                    46,
                                    28843.0
                                ],
                                [
                                    47,
                                    102602.0
                                ],
                                [
                                    48,
                                    429497.0
                                ],
                                [
                                    49,
                                    1420365.0
                                ],
                                [
                                    50,
                                    5571892.0
                                ],
                                [
                                    51,
                                    15283919.0
                                ]
                            ],
                            "color": "#f0ad4e",
                            "showlegend": true,
                            "line": {
                                "dash": "solid"
                            }
                        },
                        {
                            "name": "glp1_PREs3.R2",
                            "data": [
                                [
                                    35,
                                    1164.0
                                ],
                                [
                                    36,
                                    110.0
                                ],
                                [
                                    37,
                                    119.0
                                ],
                                [
                                    38,
                                    142.0
                                ],
                                [
                                    39,
                                    221.0
                                ],
                                [
                                    40,
                                    486.0
                                ],
                                [
                                    41,
                                    871.0
                                ],
                                [
                                    42,
                                    259.0
                                ],
                                [
                                    43,
                                    599.0
                                ],
                                [
                                    44,
                                    1749.0
                                ],
                                [
                                    45,
                                    6103.0
                                ],
                                [
                                    46,
                                    28989.0
                                ],
                                [
                                    47,
                                    101128.0
                                ],
                                [
                                    48,
                                    426932.0
                                ],
                                [
                                    49,
                                    1418165.0
                                ],
                                [
                                    50,
                                    5557089.0
                                ],
                                [
                                    51,
                                    15305295.0
                                ]
                            ],
                            "color": "#f0ad4e",
                            "showlegend": true,
                            "line": {
                                "dash": "solid"
                            }
                        },
                        {
                            "name": "glp1_ctl1.R1",
                            "data": [
                                [
                                    35,
                                    38266.0
                                ],
                                [
                                    36,
                                    86483.0
                                ],
                                [
                                    37,
                                    395162.0
                                ],
                                [
                                    38,
                                    1125877.0
                                ],
                                [
                                    39,
                                    4215854.0
                                ],
                                [
                                    40,
                                    11147320.0
                                ]
                            ],
                            "color": "#f0ad4e",
                            "showlegend": true,
                            "line": {
                                "dash": "solid"
                            }
                        },
                        {
                            "name": "glp1_ctl1.R2",
                            "data": [
                                [
                                    35,
                                    17008962.0
                                ]
                            ],
                            "color": "#5cb85c",
                            "showlegend": true,
                            "line": {
                                "dash": "solid"
                            }
                        },
                        {
                            "name": "glp1_ctl2.R1",
                            "data": [
                                [
                                    35,
                                    34821.0
                                ],
                                [
                                    36,
                                    79761.0
                                ],
                                [
                                    37,
                                    338596.0
                                ],
                                [
                                    38,
                                    965951.0
                                ],
                                [
                                    39,
                                    3790176.0
                                ],
                                [
                                    40,
                                    9682391.0
                                ]
                            ],
                            "color": "#f0ad4e",
                            "showlegend": true,
                            "line": {
                                "dash": "solid"
                            }
                        },
                        {
                            "name": "glp1_ctl2.R2",
                            "data": [
                                [
                                    35,
                                    14891696.0
                                ]
                            ],
                            "color": "#5cb85c",
                            "showlegend": true,
                            "line": {
                                "dash": "solid"
                            }
                        },
                        {
                            "name": "glp1_delUTR1.R1",
                            "data": [
                                [
                                    35,
                                    36481.0
                                ],
                                [
                                    36,
                                    85110.0
                                ],
                                [
                                    37,
                                    355733.0
                                ],
                                [
                                    38,
                                    1012693.0
                                ],
                                [
                                    39,
                                    4048778.0
                                ],
                                [
                                    40,
                                    10238487.0
                                ]
                            ],
                            "color": "#f0ad4e",
                            "showlegend": true,
                            "line": {
                                "dash": "solid"
                            }
                        },
                        {
                            "name": "glp1_delUTR1.R2",
                            "data": [
                                [
                                    35,
                                    15777282.0
                                ]
                            ],
                            "color": "#5cb85c",
                            "showlegend": true,
                            "line": {
                                "dash": "solid"
                            }
                        },
                        {
                            "name": "glp1_delUTR2.R1",
                            "data": [
                                [
                                    35,
                                    30949.0
                                ],
                                [
                                    36,
                                    74297.0
                                ],
                                [
                                    37,
                                    314919.0
                                ],
                                [
                                    38,
                                    888216.0
                                ],
                                [
                                    39,
                                    3510330.0
                                ],
                                [
                                    40,
                                    8969689.0
                                ]
                            ],
                            "color": "#f0ad4e",
                            "showlegend": true,
                            "line": {
                                "dash": "solid"
                            }
                        },
                        {
                            "name": "glp1_delUTR2.R2",
                            "data": [
                                [
                                    35,
                                    13788400.0
                                ]
                            ],
                            "color": "#5cb85c",
                            "showlegend": true,
                            "line": {
                                "dash": "solid"
                            }
                        }
                    ]
                }
            ],
            "pconfig": {
                "id": "fastqc_sequence_length_distribution_plot",
                "table_title": null,
                "title": "FastQC: Sequence Length Distribution",
                "height": null,
                "width": null,
                "square": false,
                "logswitch": false,
                "logswitch_active": false,
                "logswitch_label": "Log10",
                "cpswitch": true,
                "cpswitch_c_active": true,
                "cpswitch_counts_label": "Counts",
                "cpswitch_percent_label": "Percentages",
                "xLog": null,
                "yLog": null,
                "xlog": false,
                "ylog": false,
                "data_labels": [],
                "xTitle": null,
                "yTitle": null,
                "xlab": "Sequence Length (bp)",
                "ylab": "Read Count",
                "xsuffix": null,
                "ysuffix": null,
                "tt_suffix": null,
                "xLabFormat": null,
                "yLabFormat": null,
                "yLabelFormat": null,
                "xlab_format": null,
                "ylab_format": null,
                "tt_label": "<b>{point.x} bp</b>: {point.y}",
                "xDecimals": null,
                "yDecimals": null,
                "decimalPlaces": null,
                "x_decimals": null,
                "y_decimals": null,
                "tt_decimals": null,
                "xmin": null,
                "xmax": null,
                "ymin": 0,
                "ymax": null,
                "xFloor": null,
                "xCeiling": null,
                "yFloor": null,
                "yCeiling": null,
                "x_clipmin": null,
                "x_clipmax": null,
                "y_clipmin": null,
                "y_clipmax": null,
                "save_data_file": true
            },
            "add_log_tab": false,
            "add_pct_tab": false,
            "l_active": false,
            "p_active": false,
            "pct_axis_update": {
                "ticksuffix": "%",
                "hoverformat": ".1f"
            },
            "axis_controlled_by_switches": [
                "yaxis"
            ],
            "square": false,
            "flat": false
        },
        "fastqc_sequence_duplication_levels_plot": {
            "id": "fastqc_sequence_duplication_levels_plot",
            "plot_type": "xy_line",
            "layout": {
                "autosize": true,
                "colorway": [
                    "#7cb5ec",
                    "#434348",
                    "#90ed7d",
                    "#f7a35c",
                    "#8085e9",
                    "#f15c80",
                    "#e4d354",
                    "#2b908f",
                    "#f45b5b",
                    "#91e8e1"
                ],
                "font": {
                    "family": "'Lucida Grande', 'Open Sans', verdana, arial, sans-serif"
                },
                "height": 500,
                "hoverlabel": {
                    "namelength": -1
                },
                "margin": {
                    "b": 65,
                    "l": 60,
                    "pad": 5,
                    "r": 15,
                    "t": 50
                },
                "modebar": {
                    "activecolor": "rgba(0, 0, 0, 1)",
                    "bgcolor": "rgba(0, 0, 0, 0)",
                    "color": "rgba(0, 0, 0, 0.5)"
                },
                "paper_bgcolor": "white",
                "plot_bgcolor": "white",
                "showlegend": false,
                "title": {
                    "font": {
                        "size": 20
                    },
                    "text": "FastQC: Sequence Duplication Levels",
                    "x": 0.5,
                    "xanchor": "center"
                },
                "xaxis": {
                    "automargin": true,
                    "color": "rgba(0,0,0,0.3)",
                    "gridcolor": "rgba(0,0,0,0.05)",
                    "tickfont": {
                        "color": "rgba(0,0,0,1)",
                        "size": 10
                    },
                    "zerolinecolor": "rgba(0,0,0,0.05)"
                },
                "yaxis": {
                    "automargin": true,
                    "color": "rgba(0,0,0,0.3)",
                    "gridcolor": "rgba(0,0,0,0.05)",
                    "tickfont": {
                        "color": "rgba(0,0,0,1)",
                        "size": 10
                    },
                    "zerolinecolor": "rgba(0,0,0,0.05)"
                },
                "hoverdistance": -1
            },
            "datasets": [
                {
                    "plot_id": "fastqc_sequence_duplication_levels_plot",
                    "label": "1",
                    "uid": "fastqc_sequence_duplication_levels_plot",
                    "dconfig": {},
                    "layout": {
                        "title": {
                            "text": "FastQC: Sequence Duplication Levels"
                        },
                        "xaxis": {
                            "hoverformat": null,
                            "ticksuffix": "",
                            "title": {
                                "text": "Sequence Duplication Level"
                            },
                            "rangemode": "normal",
                            "autorangeoptions": {
                                "clipmin": null,
                                "clipmax": null,
                                "minallowed": null,
                                "maxallowed": null
                            },
                            "type": "category"
                        },
                        "yaxis": {
                            "hoverformat": ",.2f",
                            "ticksuffix": "%",
                            "title": {
                                "text": "% of Library"
                            },
                            "rangemode": "tozero",
                            "autorangeoptions": {
                                "clipmin": null,
                                "clipmax": null,
                                "minallowed": 0,
                                "maxallowed": 100
                            }
                        }
                    },
                    "trace_params": {
                        "hovertemplate": "<b>%{text}</b><br>%{x}: %{y}<extra></extra>",
                        "mode": "lines",
                        "line": {
                            "width": 2
                        }
                    },
                    "pct_range": {
                        "xaxis": {
                            "min": 0,
                            "max": 100
                        },
                        "yaxis": {
                            "min": 0,
                            "max": 100
                        }
                    },
                    "lines": [
                        {
                            "name": "glp1_GBM1.R1",
                            "data": [
                                [
                                    1.0,
                                    13.53171672479155
                                ],
                                [
                                    2.0,
                                    6.155887815620937
                                ],
                                [
                                    3.0,
                                    3.4292201070916954
                                ],
                                [
                                    4.0,
                                    2.1614710887629345
                                ],
                                [
                                    5.0,
                                    1.5070975124794876
                                ],
                                [
                                    6.0,
                                    1.1049756233650945
                                ],
                                [
                                    7.0,
                                    0.8867007589237222
                                ],
                                [
                                    8.0,
                                    0.7355623017132221
                                ],
                                [
                                    9.0,
                                    0.6310261318184348
                                ],
                                [
                                    ">10",
                                    7.983461880370296
                                ],
                                [
                                    ">50",
                                    2.787294171279777
                                ],
                                [
                                    ">100",
                                    6.9005031360964155
                                ],
                                [
                                    ">500",
                                    5.459242559338536
                                ],
                                [
                                    ">1k",
                                    25.41558919975672
                                ],
                                [
                                    ">5k",
                                    12.195730936527257
                                ],
                                [
                                    ">10k+",
                                    9.114520052063988
                                ]
                            ],
                            "color": "#d9534f",
                            "showlegend": true,
                            "line": {
                                "dash": "solid"
                            }
                        },
                        {
                            "name": "glp1_GBM1.R2",
                            "data": [
                                [
                                    1.0,
                                    14.829970774190453
                                ],
                                [
                                    2.0,
                                    6.098083356832409
                                ],
                                [
                                    3.0,
                                    3.3491848357540377
                                ],
                                [
                                    4.0,
                                    2.1193930182123877
                                ],
                                [
                                    5.0,
                                    1.480929250396752
                                ],
                                [
                                    6.0,
                                    1.1167296987193256
                                ],
                                [
                                    7.0,
                                    0.8935965661539385
                                ],
                                [
                                    8.0,
                                    0.7307031966462058
                                ],
                                [
                                    9.0,
                                    0.6158231009839673
                                ],
                                [
                                    ">10",
                                    7.790200626384963
                                ],
                                [
                                    ">50",
                                    2.7104492094130683
                                ],
                                [
                                    ">100",
                                    6.8063401650893764
                                ],
                                [
                                    ">500",
                                    5.541416081892693
                                ],
                                [
                                    ">1k",
                                    25.034379422822745
                                ],
                                [
                                    ">5k",
                                    11.768630237249518
                                ],
                                [
                                    ">10k+",
                                    9.11417045925816
                                ]
                            ],
                            "color": "#d9534f",
                            "showlegend": true,
                            "line": {
                                "dash": "solid"
                            }
                        },
                        {
                            "name": "glp1_GBM2.R1",
                            "data": [
                                [
                                    1.0,
                                    20.72596720460835
                                ],
                                [
                                    2.0,
                                    10.511037445953514
                                ],
                                [
                                    3.0,
                                    6.986779375549748
                                ],
                                [
                                    4.0,
                                    4.975421195977087
                                ],
                                [
                                    5.0,
                                    3.9441515659130353
                                ],
                                [
                                    6.0,
                                    2.977989520825677
                                ],
                                [
                                    7.0,
                                    2.4340096173738273
                                ],
                                [
                                    8.0,
                                    1.9774913152880904
                                ],
                                [
                                    9.0,
                                    1.7362705381379733
                                ],
                                [
                                    ">10",
                                    19.448636408319015
                                ],
                                [
                                    ">50",
                                    6.801422303833283
                                ],
                                [
                                    ">100",
                                    11.70114787317316
                                ],
                                [
                                    ">500",
                                    2.682451471715828
                                ],
                                [
                                    ">1k",
                                    2.6574658846499863
                                ],
                                [
                                    ">5k",
                                    0.2903781872705623
                                ],
                                [
                                    ">10k+",
                                    0.149380091410796
                                ]
                            ],
                            "color": "#d9534f",
                            "showlegend": true,
                            "line": {
                                "dash": "solid"
                            }
                        },
                        {
                            "name": "glp1_GBM2.R2",
                            "data": [
                                [
                                    1.0,
                                    22.531437928682593
                                ],
                                [
                                    2.0,
                                    10.588976714066845
                                ],
                                [
                                    3.0,
                                    6.903002957627816
                                ],
                                [
                                    4.0,
                                    4.916474429345379
                                ],
                                [
                                    5.0,
                                    3.7496845533632297
                                ],
                                [
                                    6.0,
                                    3.025521056999607
                                ],
                                [
                                    7.0,
                                    2.383611499416222
                                ],
                                [
                                    8.0,
                                    2.009217617721655
                                ],
                                [
                                    9.0,
                                    1.6313957792782128
                                ],
                                [
                                    ">10",
                                    18.75150056734818
                                ],
                                [
                                    ">50",
                                    6.50083701298296
                                ],
                                [
                                    ">100",
                                    11.329602482488596
                                ],
                                [
                                    ">500",
                                    2.5396485994386264
                                ],
                                [
                                    ">1k",
                                    2.650374296907485
                                ],
                                [
                                    ">5k",
                                    0.22523749216924258
                                ],
                                [
                                    ">10k+",
                                    0.26347701216326136
                                ]
                            ],
                            "color": "#d9534f",
                            "showlegend": true,
                            "line": {
                                "dash": "solid"
                            }
                        },
                        {
                            "name": "glp1_GBM3.R1",
                            "data": [
                                [
                                    1.0,
                                    13.191575305938356
                                ],
                                [
                                    2.0,
                                    6.635797114803853
                                ],
                                [
                                    3.0,
                                    4.154657641007621
                                ],
                                [
                                    4.0,
                                    2.8561411896832007
                                ],
                                [
                                    5.0,
                                    2.0604072447315334
                                ],
                                [
                                    6.0,
                                    1.5413401134666125
                                ],
                                [
                                    7.0,
                                    1.2573783956459899
                                ],
                                [
                                    8.0,
                                    1.0176412368855856
                                ],
                                [
                                    9.0,
                                    0.8521698087204457
                                ],
                                [
                                    ">10",
                                    10.908476693534967
                                ],
                                [
                                    ">50",
                                    4.51808100747443
                                ],
                                [
                                    ">100",
                                    10.294776665660917
                                ],
                                [
                                    ">500",
                                    5.197660194760351
                                ],
                                [
                                    ">1k",
                                    18.420790368906417
                                ],
                                [
                                    ">5k",
                                    8.53330284663614
                                ],
                                [
                                    ">10k+",
                                    8.559804172143393
                                ]
                            ],
                            "color": "#d9534f",
                            "showlegend": true,
                            "line": {
                                "dash": "solid"
                            }
                        },
                        {
                            "name": "glp1_GBM3.R2",
                            "data": [
                                [
                                    1.0,
                                    14.81118404582345
                                ],
                                [
                                    2.0,
                                    6.68820809295
                                ],
                                [
                                    3.0,
                                    3.9772056038039816
                                ],
                                [
                                    4.0,
                                    2.8280373142267003
                                ],
                                [
                                    5.0,
                                    2.0198506407744716
                                ],
                                [
                                    6.0,
                                    1.4863191456159897
                                ],
                                [
                                    7.0,
                                    1.23399465757464
                                ],
                                [
                                    8.0,
                                    1.0078509042301738
                                ],
                                [
                                    9.0,
                                    0.8394168008386174
                                ],
                                [
                                    ">10",
                                    10.657807754985885
                                ],
                                [
                                    ">50",
                                    4.344739695809677
                                ],
                                [
                                    ">100",
                                    10.098169916514966
                                ],
                                [
                                    ">500",
                                    5.091796231662676
                                ],
                                [
                                    ">1k",
                                    18.21247811094013
                                ],
                                [
                                    ">5k",
                                    8.332812266523224
                                ],
                                [
                                    ">10k+",
                                    8.370128817725666
                                ]
                            ],
                            "color": "#d9534f",
                            "showlegend": true,
                            "line": {
                                "dash": "solid"
                            }
                        },
                        {
                            "name": "glp1_PAMctl1.R1",
                            "data": [
                                [
                                    1.0,
                                    12.58844073970937
                                ],
                                [
                                    2.0,
                                    6.103089650636229
                                ],
                                [
                                    3.0,
                                    3.5883790377204265
                                ],
                                [
                                    4.0,
                                    2.3557725325992567
                                ],
                                [
                                    5.0,
                                    1.705583708786614
                                ],
                                [
                                    6.0,
                                    1.277361633548047
                                ],
                                [
                                    7.0,
                                    1.007901788116573
                                ],
                                [
                                    8.0,
                                    0.8529389219099656
                                ],
                                [
                                    9.0,
                                    0.709539911065355
                                ],
                                [
                                    ">10",
                                    8.781959992539106
                                ],
                                [
                                    ">50",
                                    3.198421878311935
                                ],
                                [
                                    ">100",
                                    6.881089651141452
                                ],
                                [
                                    ">500",
                                    4.5630399096698016
                                ],
                                [
                                    ">1k",
                                    22.372350595981597
                                ],
                                [
                                    ">5k",
                                    11.985597816479954
                                ],
                                [
                                    ">10k+",
                                    12.028532231784371
                                ]
                            ],
                            "color": "#d9534f",
                            "showlegend": true,
                            "line": {
                                "dash": "solid"
                            }
                        },
                        {
                            "name": "glp1_PAMctl1.R2",
                            "data": [
                                [
                                    1.0,
                                    13.871106197158287
                                ],
                                [
                                    2.0,
                                    5.996590129532975
                                ],
                                [
                                    3.0,
                                    3.6093211765256186
                                ],
                                [
                                    4.0,
                                    2.2980171296298546
                                ],
                                [
                                    5.0,
                                    1.7248533549489082
                                ],
                                [
                                    6.0,
                                    1.262331066140138
                                ],
                                [
                                    7.0,
                                    1.0036594564610306
                                ],
                                [
                                    8.0,
                                    0.8126498826932527
                                ],
                                [
                                    9.0,
                                    0.6909418221908724
                                ],
                                [
                                    ">10",
                                    8.579324907900778
                                ],
                                [
                                    ">50",
                                    3.1133415443759143
                                ],
                                [
                                    ">100",
                                    6.866311722098725
                                ],
                                [
                                    ">500",
                                    4.467923194830647
                                ],
                                [
                                    ">1k",
                                    22.11599526697257
                                ],
                                [
                                    ">5k",
                                    11.851455324576323
                                ],
                                [
                                    ">10k+",
                                    11.73617782396425
                                ]
                            ],
                            "color": "#d9534f",
                            "showlegend": true,
                            "line": {
                                "dash": "solid"
                            }
                        },
                        {
                            "name": "glp1_PAMctl2.R1",
                            "data": [
                                [
                                    1.0,
                                    18.105345062508015
                                ],
                                [
                                    2.0,
                                    9.70861172577107
                                ],
                                [
                                    3.0,
                                    6.012385009482632
                                ],
                                [
                                    4.0,
                                    4.33229582216876
                                ],
                                [
                                    5.0,
                                    3.11691948927119
                                ],
                                [
                                    6.0,
                                    2.36548672085278
                                ],
                                [
                                    7.0,
                                    1.9379386663220037
                                ],
                                [
                                    8.0,
                                    1.5600093942263848
                                ],
                                [
                                    9.0,
                                    1.2966790660644267
                                ],
                                [
                                    ">10",
                                    15.50664562902114
                                ],
                                [
                                    ">50",
                                    5.8247371913132096
                                ],
                                [
                                    ">100",
                                    10.669114357473381
                                ],
                                [
                                    ">500",
                                    4.651228969445944
                                ],
                                [
                                    ">1k",
                                    11.232661079847464
                                ],
                                [
                                    ">5k",
                                    2.6487646767556092
                                ],
                                [
                                    ">10k+",
                                    1.031177139475816
                                ]
                            ],
                            "color": "#d9534f",
                            "showlegend": true,
                            "line": {
                                "dash": "solid"
                            }
                        },
                        {
                            "name": "glp1_PAMctl2.R2",
                            "data": [
                                [
                                    1.0,
                                    19.970771660621
                                ],
                                [
                                    2.0,
                                    9.523188822840435
                                ],
                                [
                                    3.0,
                                    5.941543024256115
                                ],
                                [
                                    4.0,
                                    4.075590923053964
                                ],
                                [
                                    5.0,
                                    3.1000379766723425
                                ],
                                [
                                    6.0,
                                    2.3196608846844464
                                ],
                                [
                                    7.0,
                                    1.9472355694800219
                                ],
                                [
                                    8.0,
                                    1.582933558456787
                                ],
                                [
                                    9.0,
                                    1.3325929135766195
                                ],
                                [
                                    ">10",
                                    15.02377128679933
                                ],
                                [
                                    ">50",
                                    5.54661307945135
                                ],
                                [
                                    ">100",
                                    10.40026635356596
                                ],
                                [
                                    ">500",
                                    4.572056509880196
                                ],
                                [
                                    ">1k",
                                    11.02066776228356
                                ],
                                [
                                    ">5k",
                                    2.4801803833717067
                                ],
                                [
                                    ">10k+",
                                    1.1628892910061632
                                ]
                            ],
                            "color": "#d9534f",
                            "showlegend": true,
                            "line": {
                                "dash": "solid"
                            }
                        },
                        {
                            "name": "glp1_PAMctl3.R1",
                            "data": [
                                [
                                    1.0,
                                    15.96022934870231
                                ],
                                [
                                    2.0,
                                    6.941958067697282
                                ],
                                [
                                    3.0,
                                    3.956673006903243
                                ],
                                [
                                    4.0,
                                    2.5235698408601484
                                ],
                                [
                                    5.0,
                                    1.6755848900834516
                                ],
                                [
                                    6.0,
                                    1.3006313338485043
                                ],
                                [
                                    7.0,
                                    1.0357284557337192
                                ],
                                [
                                    8.0,
                                    0.8776486503099642
                                ],
                                [
                                    9.0,
                                    0.7245070618050812
                                ],
                                [
                                    ">10",
                                    9.362709685963878
                                ],
                                [
                                    ">50",
                                    3.677428902401235
                                ],
                                [
                                    ">100",
                                    9.128944703795284
                                ],
                                [
                                    ">500",
                                    6.34362854600818
                                ],
                                [
                                    ">1k",
                                    23.909726877447515
                                ],
                                [
                                    ">5k",
                                    8.02915049489813
                                ],
                                [
                                    ">10k+",
                                    4.551880133542091
                                ]
                            ],
                            "color": "#d9534f",
                            "showlegend": true,
                            "line": {
                                "dash": "solid"
                            }
                        },
                        {
                            "name": "glp1_PAMctl3.R2",
                            "data": [
                                [
                                    1.0,
                                    17.333272994850265
                                ],
                                [
                                    2.0,
                                    6.954150820187147
                                ],
                                [
                                    3.0,
                                    3.883454705066045
                                ],
                                [
                                    4.0,
                                    2.3673619454031196
                                ],
                                [
                                    5.0,
                                    1.675182895453926
                                ],
                                [
                                    6.0,
                                    1.2400772522561458
                                ],
                                [
                                    7.0,
                                    0.9945995027747873
                                ],
                                [
                                    8.0,
                                    0.7958741218908694
                                ],
                                [
                                    9.0,
                                    0.6933105812483955
                                ],
                                [
                                    ">10",
                                    9.249586429310886
                                ],
                                [
                                    ">50",
                                    3.691508962698966
                                ],
                                [
                                    ">100",
                                    8.987910983517269
                                ],
                                [
                                    ">500",
                                    6.2976287434053075
                                ],
                                [
                                    ">1k",
                                    23.57147181585127
                                ],
                                [
                                    ">5k",
                                    7.666159444574778
                                ],
                                [
                                    ">10k+",
                                    4.598448801510682
                                ]
                            ],
                            "color": "#d9534f",
                            "showlegend": true,
                            "line": {
                                "dash": "solid"
                            }
                        },
                        {
                            "name": "glp1_PREs1.R1",
                            "data": [
                                [
                                    1.0,
                                    14.531702643687789
                                ],
                                [
                                    2.0,
                                    7.1547773009033255
                                ],
                                [
                                    3.0,
                                    4.529060587508138
                                ],
                                [
                                    4.0,
                                    2.997173212296716
                                ],
                                [
                                    5.0,
                                    2.277819236048629
                                ],
                                [
                                    6.0,
                                    1.7225219166758645
                                ],
                                [
                                    7.0,
                                    1.3600074318601663
                                ],
                                [
                                    8.0,
                                    1.1019451751744525
                                ],
                                [
                                    9.0,
                                    0.9473169770196546
                                ],
                                [
                                    ">10",
                                    11.447634144510117
                                ],
                                [
                                    ">50",
                                    4.4452225079279355
                                ],
                                [
                                    ">100",
                                    9.886680003573451
                                ],
                                [
                                    ">500",
                                    4.966492866857076
                                ],
                                [
                                    ">1k",
                                    18.27526253760466
                                ],
                                [
                                    ">5k",
                                    8.215020187418174
                                ],
                                [
                                    ">10k+",
                                    6.141363270933895
                                ]
                            ],
                            "color": "#d9534f",
                            "showlegend": true,
                            "line": {
                                "dash": "solid"
                            }
                        },
                        {
                            "name": "glp1_PREs1.R2",
                            "data": [
                                [
                                    1.0,
                                    15.943138622583685
                                ],
                                [
                                    2.0,
                                    7.164679090512474
                                ],
                                [
                                    3.0,
                                    4.356949745057233
                                ],
                                [
                                    4.0,
                                    2.992502883972694
                                ],
                                [
                                    5.0,
                                    2.2249046928404126
                                ],
                                [
                                    6.0,
                                    1.6319691358989017
                                ],
                                [
                                    7.0,
                                    1.3545805913654339
                                ],
                                [
                                    8.0,
                                    1.143237170904729
                                ],
                                [
                                    9.0,
                                    0.9258455366669324
                                ],
                                [
                                    ">10",
                                    11.193931247625892
                                ],
                                [
                                    ">50",
                                    4.366304758615696
                                ],
                                [
                                    ">100",
                                    9.676890933220719
                                ],
                                [
                                    ">500",
                                    4.933343258844178
                                ],
                                [
                                    ">1k",
                                    17.97174762784797
                                ],
                                [
                                    ">5k",
                                    8.1191235923303
                                ],
                                [
                                    ">10k+",
                                    6.000851111712777
                                ]
                            ],
                            "color": "#d9534f",
                            "showlegend": true,
                            "line": {
                                "dash": "solid"
                            }
                        },
                        {
                            "name": "glp1_PREs2.R1",
                            "data": [
                                [
                                    1.0,
                                    18.918039563772123
                                ],
                                [
                                    2.0,
                                    8.960681848856337
                                ],
                                [
                                    3.0,
                                    5.1707771954596184
                                ],
                                [
                                    4.0,
                                    3.489517585939969
                                ],
                                [
                                    5.0,
                                    2.508783773760761
                                ],
                                [
                                    6.0,
                                    1.910291286291901
                                ],
                                [
                                    7.0,
                                    1.5114185897832497
                                ],
                                [
                                    8.0,
                                    1.2439487427746951
                                ],
                                [
                                    9.0,
                                    0.9940308613758
                                ],
                                [
                                    ">10",
                                    13.270561015623608
                                ],
                                [
                                    ">50",
                                    5.192630640670544
                                ],
                                [
                                    ">100",
                                    13.422368611192312
                                ],
                                [
                                    ">500",
                                    7.597418450458641
                                ],
                                [
                                    ">1k",
                                    13.735335164151083
                                ],
                                [
                                    ">5k",
                                    1.634056333182312
                                ],
                                [
                                    ">10k+",
                                    0.44014033670712593
                                ]
                            ],
                            "color": "#d9534f",
                            "showlegend": true,
                            "line": {
                                "dash": "solid"
                            }
                        },
                        {
                            "name": "glp1_PREs2.R2",
                            "data": [
                                [
                                    1.0,
                                    20.53391935097738
                                ],
                                [
                                    2.0,
                                    8.94540768388367
                                ],
                                [
                                    3.0,
                                    5.105218479056526
                                ],
                                [
                                    4.0,
                                    3.419849483457068
                                ],
                                [
                                    5.0,
                                    2.4004330029436227
                                ],
                                [
                                    6.0,
                                    1.829920998939606
                                ],
                                [
                                    7.0,
                                    1.4326955750991293
                                ],
                                [
                                    8.0,
                                    1.174428070123338
                                ],
                                [
                                    9.0,
                                    1.0057840003078817
                                ],
                                [
                                    ">10",
                                    12.857395030906707
                                ],
                                [
                                    ">50",
                                    5.097140266789567
                                ],
                                [
                                    ">100",
                                    13.062424658197386
                                ],
                                [
                                    ">500",
                                    7.420764981953375
                                ],
                                [
                                    ">1k",
                                    13.471155953646056
                                ],
                                [
                                    ">5k",
                                    1.6465500227313572
                                ],
                                [
                                    ">10k+",
                                    0.5969124409874362
                                ]
                            ],
                            "color": "#d9534f",
                            "showlegend": true,
                            "line": {
                                "dash": "solid"
                            }
                        },
                        {
                            "name": "glp1_PREs3.R1",
                            "data": [
                                [
                                    1.0,
                                    19.12404327042858
                                ],
                                [
                                    2.0,
                                    9.342647847032914
                                ],
                                [
                                    3.0,
                                    5.512476141238812
                                ],
                                [
                                    4.0,
                                    3.80968734037933
                                ],
                                [
                                    5.0,
                                    2.6034167487237294
                                ],
                                [
                                    6.0,
                                    2.023493964808815
                                ],
                                [
                                    7.0,
                                    1.5638073235701468
                                ],
                                [
                                    8.0,
                                    1.2969986162978364
                                ],
                                [
                                    9.0,
                                    1.131553730383748
                                ],
                                [
                                    ">10",
                                    13.550573219157187
                                ],
                                [
                                    ">50",
                                    5.566431952134936
                                ],
                                [
                                    ">100",
                                    13.369571714358926
                                ],
                                [
                                    ">500",
                                    6.472647475962728
                                ],
                                [
                                    ">1k",
                                    12.370280097237869
                                ],
                                [
                                    ">5k",
                                    1.90133282096475
                                ],
                                [
                                    ">10k+",
                                    0.36103773731977384
                                ]
                            ],
                            "color": "#d9534f",
                            "showlegend": true,
                            "line": {
                                "dash": "solid"
                            }
                        },
                        {
                            "name": "glp1_PREs3.R2",
                            "data": [
                                [
                                    1.0,
                                    20.7446903861282
                                ],
                                [
                                    2.0,
                                    9.252135759740279
                                ],
                                [
                                    3.0,
                                    5.493079934460826
                                ],
                                [
                                    4.0,
                                    3.6777469968819974
                                ],
                                [
                                    5.0,
                                    2.5378192978823044
                                ],
                                [
                                    6.0,
                                    1.9961984871131095
                                ],
                                [
                                    7.0,
                                    1.5977666037018654
                                ],
                                [
                                    8.0,
                                    1.2358364440559826
                                ],
                                [
                                    9.0,
                                    1.0530257454387726
                                ],
                                [
                                    ">10",
                                    13.241542670542975
                                ],
                                [
                                    ">50",
                                    5.354321783782889
                                ],
                                [
                                    ">100",
                                    13.051490213855763
                                ],
                                [
                                    ">500",
                                    6.437592939425738
                                ],
                                [
                                    ">1k",
                                    12.008758475194938
                                ],
                                [
                                    ">5k",
                                    1.8197024911372606
                                ],
                                [
                                    ">10k+",
                                    0.4982917706569738
                                ]
                            ],
                            "color": "#d9534f",
                            "showlegend": true,
                            "line": {
                                "dash": "solid"
                            }
                        },
                        {
                            "name": "glp1_ctl1.R1",
                            "data": [
                                [
                                    1.0,
                                    27.979902294542256
                                ],
                                [
                                    2.0,
                                    10.71500182158472
                                ],
                                [
                                    3.0,
                                    6.322192914153202
                                ],
                                [
                                    4.0,
                                    4.296702923880611
                                ],
                                [
                                    5.0,
                                    3.1695370661302484
                                ],
                                [
                                    6.0,
                                    2.3811330110126114
                                ],
                                [
                                    7.0,
                                    1.877625546434227
                                ],
                                [
                                    8.0,
                                    1.5252989211902304
                                ],
                                [
                                    9.0,
                                    1.3094638014651727
                                ],
                                [
                                    ">10",
                                    17.359237321441487
                                ],
                                [
                                    ">50",
                                    6.782113947494135
                                ],
                                [
                                    ">100",
                                    11.869706121535934
                                ],
                                [
                                    ">500",
                                    2.255501309174561
                                ],
                                [
                                    ">1k",
                                    1.8370741078351467
                                ],
                                [
                                    ">5k",
                                    0.1907010850507428
                                ],
                                [
                                    ">10k+",
                                    0.12880780707480854
                                ]
                            ],
                            "color": "#d9534f",
                            "showlegend": true,
                            "line": {
                                "dash": "solid"
                            }
                        },
                        {
                            "name": "glp1_ctl1.R2",
                            "data": [
                                [
                                    1.0,
                                    29.710458076716996
                                ],
                                [
                                    2.0,
                                    10.618804101621313
                                ],
                                [
                                    3.0,
                                    6.304906097225895
                                ],
                                [
                                    4.0,
                                    4.072353631437239
                                ],
                                [
                                    5.0,
                                    3.01563050084151
                                ],
                                [
                                    6.0,
                                    2.3208024098432856
                                ],
                                [
                                    7.0,
                                    1.83697090708793
                                ],
                                [
                                    8.0,
                                    1.530214184589599
                                ],
                                [
                                    9.0,
                                    1.2964743447201539
                                ],
                                [
                                    ">10",
                                    16.908506366385858
                                ],
                                [
                                    ">50",
                                    6.504172839307105
                                ],
                                [
                                    ">100",
                                    11.510568425502296
                                ],
                                [
                                    ">500",
                                    2.1894591673193635
                                ],
                                [
                                    ">1k",
                                    1.8106099448843629
                                ],
                                [
                                    ">5k",
                                    0.17926269615239657
                                ],
                                [
                                    ">10k+",
                                    0.19080630636468837
                                ]
                            ],
                            "color": "#d9534f",
                            "showlegend": true,
                            "line": {
                                "dash": "solid"
                            }
                        },
                        {
                            "name": "glp1_ctl2.R1",
                            "data": [
                                [
                                    1.0,
                                    31.709158729227443
                                ],
                                [
                                    2.0,
                                    12.278772763789277
                                ],
                                [
                                    3.0,
                                    7.025785842621516
                                ],
                                [
                                    4.0,
                                    4.547986975345096
                                ],
                                [
                                    5.0,
                                    3.357221333496162
                                ],
                                [
                                    6.0,
                                    2.4086232639540506
                                ],
                                [
                                    7.0,
                                    1.944393032062728
                                ],
                                [
                                    8.0,
                                    1.5316524068869461
                                ],
                                [
                                    9.0,
                                    1.2520217910314249
                                ],
                                [
                                    ">10",
                                    15.59087356481384
                                ],
                                [
                                    ">50",
                                    5.327458239156604
                                ],
                                [
                                    ">100",
                                    9.213517257311803
                                ],
                                [
                                    ">500",
                                    1.5990144075672552
                                ],
                                [
                                    ">1k",
                                    1.8465070042859708
                                ],
                                [
                                    ">5k",
                                    0.2093902564137945
                                ],
                                [
                                    ">10k+",
                                    0.15762313203609324
                                ]
                            ],
                            "color": "#d9534f",
                            "showlegend": true,
                            "line": {
                                "dash": "solid"
                            }
                        },
                        {
                            "name": "glp1_ctl2.R2",
                            "data": [
                                [
                                    1.0,
                                    33.40886775030933
                                ],
                                [
                                    2.0,
                                    12.207342037592046
                                ],
                                [
                                    3.0,
                                    6.910816066551318
                                ],
                                [
                                    4.0,
                                    4.474783473063101
                                ],
                                [
                                    5.0,
                                    3.089948299034935
                                ],
                                [
                                    6.0,
                                    2.368417653829766
                                ],
                                [
                                    7.0,
                                    1.842107423833284
                                ],
                                [
                                    8.0,
                                    1.480142206550838
                                ],
                                [
                                    9.0,
                                    1.2345401966931373
                                ],
                                [
                                    ">10",
                                    14.989051075651016
                                ],
                                [
                                    ">50",
                                    5.438825697745431
                                ],
                                [
                                    ">100",
                                    8.804769185560064
                                ],
                                [
                                    ">500",
                                    1.559479413050722
                                ],
                                [
                                    ">1k",
                                    1.7645503518097405
                                ],
                                [
                                    ">5k",
                                    0.21107779477544392
                                ],
                                [
                                    ">10k+",
                                    0.21528137394972516
                                ]
                            ],
                            "color": "#d9534f",
                            "showlegend": true,
                            "line": {
                                "dash": "solid"
                            }
                        },
                        {
                            "name": "glp1_delUTR1.R1",
                            "data": [
                                [
                                    1.0,
                                    31.218536612535118
                                ],
                                [
                                    2.0,
                                    12.899782721232139
                                ],
                                [
                                    3.0,
                                    7.598055394611084
                                ],
                                [
                                    4.0,
                                    5.140985515555221
                                ],
                                [
                                    5.0,
                                    3.511191110179718
                                ],
                                [
                                    6.0,
                                    2.6703494184266328
                                ],
                                [
                                    7.0,
                                    2.1454251386720617
                                ],
                                [
                                    8.0,
                                    1.6288877920615814
                                ],
                                [
                                    9.0,
                                    1.347823563215762
                                ],
                                [
                                    ">10",
                                    15.582272914087527
                                ],
                                [
                                    ">50",
                                    5.174112582768919
                                ],
                                [
                                    ">100",
                                    7.638406056012865
                                ],
                                [
                                    ">500",
                                    1.243628146661204
                                ],
                                [
                                    ">1k",
                                    1.8122317767164104
                                ],
                                [
                                    ">5k",
                                    0.22695989448235165
                                ],
                                [
                                    ">10k+",
                                    0.16135136278147025
                                ]
                            ],
                            "color": "#d9534f",
                            "showlegend": true,
                            "line": {
                                "dash": "solid"
                            }
                        },
                        {
                            "name": "glp1_delUTR1.R2",
                            "data": [
                                [
                                    1.0,
                                    33.55582358183361
                                ],
                                [
                                    2.0,
                                    12.66952125610732
                                ],
                                [
                                    3.0,
                                    7.320664442536502
                                ],
                                [
                                    4.0,
                                    4.8846378720058246
                                ],
                                [
                                    5.0,
                                    3.4430256253579268
                                ],
                                [
                                    6.0,
                                    2.504840984518678
                                ],
                                [
                                    7.0,
                                    1.9777447848240906
                                ],
                                [
                                    8.0,
                                    1.5934957112712096
                                ],
                                [
                                    9.0,
                                    1.3873340473617832
                                ],
                                [
                                    ">10",
                                    14.891099601031577
                                ],
                                [
                                    ">50",
                                    5.020272823767412
                                ],
                                [
                                    ">100",
                                    7.361276950098958
                                ],
                                [
                                    ">500",
                                    1.2003929258072108
                                ],
                                [
                                    ">1k",
                                    1.780371314552355
                                ],
                                [
                                    ">5k",
                                    0.16345779206694203
                                ],
                                [
                                    ">10k+",
                                    0.24604028685867377
                                ]
                            ],
                            "color": "#d9534f",
                            "showlegend": true,
                            "line": {
                                "dash": "solid"
                            }
                        },
                        {
                            "name": "glp1_delUTR2.R1",
                            "data": [
                                [
                                    1.0,
                                    33.0978786731532
                                ],
                                [
                                    2.0,
                                    12.185270167176142
                                ],
                                [
                                    3.0,
                                    7.075151386387635
                                ],
                                [
                                    4.0,
                                    4.568665967535942
                                ],
                                [
                                    5.0,
                                    3.2751284188982375
                                ],
                                [
                                    6.0,
                                    2.431866652687787
                                ],
                                [
                                    7.0,
                                    1.8554712170355334
                                ],
                                [
                                    8.0,
                                    1.5075849022095968
                                ],
                                [
                                    9.0,
                                    1.2860108551953855
                                ],
                                [
                                    ">10",
                                    15.612323716446962
                                ],
                                [
                                    ">50",
                                    5.571109333608866
                                ],
                                [
                                    ">100",
                                    8.458623740078576
                                ],
                                [
                                    ">500",
                                    1.3607829724154241
                                ],
                                [
                                    ">1k",
                                    1.5448142027434209
                                ],
                                [
                                    ">5k",
                                    0.04200295352772982
                                ],
                                [
                                    ">10k+",
                                    0.12731484089958056
                                ]
                            ],
                            "color": "#d9534f",
                            "showlegend": true,
                            "line": {
                                "dash": "solid"
                            }
                        },
                        {
                            "name": "glp1_delUTR2.R2",
                            "data": [
                                [
                                    1.0,
                                    34.72384953385575
                                ],
                                [
                                    2.0,
                                    12.068426819680626
                                ],
                                [
                                    3.0,
                                    6.939407837995043
                                ],
                                [
                                    4.0,
                                    4.510482851713761
                                ],
                                [
                                    5.0,
                                    3.1765234642410283
                                ],
                                [
                                    6.0,
                                    2.240370047163614
                                ],
                                [
                                    7.0,
                                    1.8473957764939992
                                ],
                                [
                                    8.0,
                                    1.5282215991550225
                                ],
                                [
                                    9.0,
                                    1.2669948173972034
                                ],
                                [
                                    ">10",
                                    15.087263460278699
                                ],
                                [
                                    ">50",
                                    5.349109239555553
                                ],
                                [
                                    ">100",
                                    8.210078542717767
                                ],
                                [
                                    ">500",
                                    1.3263763370016162
                                ],
                                [
                                    ">1k",
                                    1.4750223840065262
                                ],
                                [
                                    ">5k",
                                    0.03961701313328108
                                ],
                                [
                                    ">10k+",
                                    0.21086027561048926
                                ]
                            ],
                            "color": "#d9534f",
                            "showlegend": true,
                            "line": {
                                "dash": "solid"
                            }
                        }
                    ]
                }
            ],
            "pconfig": {
                "id": "fastqc_sequence_duplication_levels_plot",
                "table_title": null,
                "title": "FastQC: Sequence Duplication Levels",
                "height": null,
                "width": null,
                "square": false,
                "logswitch": false,
                "logswitch_active": false,
                "logswitch_label": "Log10",
                "cpswitch": true,
                "cpswitch_c_active": true,
                "cpswitch_counts_label": "Counts",
                "cpswitch_percent_label": "Percentages",
                "xLog": null,
                "yLog": null,
                "xlog": false,
                "ylog": false,
                "data_labels": [],
                "xTitle": null,
                "yTitle": null,
                "xlab": "Sequence Duplication Level",
                "ylab": "% of Library",
                "xsuffix": null,
                "ysuffix": null,
                "tt_suffix": "%",
                "xLabFormat": null,
                "yLabFormat": null,
                "yLabelFormat": null,
                "xlab_format": null,
                "ylab_format": null,
                "tt_label": null,
                "xDecimals": null,
                "yDecimals": null,
                "decimalPlaces": null,
                "x_decimals": null,
                "y_decimals": null,
                "tt_decimals": 2,
                "xmin": null,
                "xmax": null,
                "ymin": 0,
                "ymax": 100,
                "xFloor": null,
                "xCeiling": null,
                "yFloor": null,
                "yCeiling": null,
                "x_clipmin": null,
                "x_clipmax": null,
                "y_clipmin": null,
                "y_clipmax": null,
                "save_data_file": true
            },
            "add_log_tab": false,
            "add_pct_tab": false,
            "l_active": false,
            "p_active": false,
            "pct_axis_update": {
                "ticksuffix": "%",
                "hoverformat": ".1f"
            },
            "axis_controlled_by_switches": [
                "yaxis"
            ],
            "square": false,
            "flat": false
        },
        "fastqc_overrepresented_sequences_plot": {
            "id": "fastqc_overrepresented_sequences_plot",
            "plot_type": "bar_graph",
            "layout": {
                "autosize": true,
                "colorway": [
                    "#7cb5ec",
                    "#434348",
                    "#90ed7d",
                    "#f7a35c",
                    "#8085e9",
                    "#f15c80",
                    "#e4d354",
                    "#2b908f",
                    "#f45b5b",
                    "#91e8e1"
                ],
                "font": {
                    "family": "'Lucida Grande', 'Open Sans', verdana, arial, sans-serif"
                },
                "height": 660,
                "hoverlabel": {
                    "namelength": -1,
                    "bgcolor": "rgba(255, 255, 255, 0.8)",
                    "font": {
                        "color": "black"
                    }
                },
                "margin": {
                    "b": 65,
                    "l": 60,
                    "pad": 5,
                    "r": 15,
                    "t": 50
                },
                "modebar": {
                    "activecolor": "rgba(0, 0, 0, 1)",
                    "bgcolor": "rgba(0, 0, 0, 0)",
                    "color": "rgba(0, 0, 0, 0.5)"
                },
                "paper_bgcolor": "white",
                "plot_bgcolor": "white",
                "showlegend": true,
                "title": {
                    "font": {
                        "size": 20
                    },
                    "text": "FastQC: Overrepresented sequences sample summary",
                    "x": 0.5,
                    "xanchor": "center"
                },
                "xaxis": {
                    "automargin": true,
                    "color": "rgba(0,0,0,0.3)",
                    "gridcolor": "rgba(0,0,0,0.05)",
                    "tickfont": {
                        "color": "rgba(0,0,0,1)",
                        "size": 10
                    },
                    "zerolinecolor": "rgba(0,0,0,0.05)"
                },
                "yaxis": {
                    "automargin": true,
                    "color": "rgba(0,0,0,0.3)",
                    "gridcolor": "rgba(0,0,0,0.05)",
                    "tickfont": {
                        "color": "rgba(0,0,0,1)",
                        "size": 10
                    },
                    "zerolinecolor": "rgba(0,0,0,0.05)",
                    "showgrid": false,
                    "categoryorder": "trace",
                    "type": "category"
                },
                "barmode": "relative",
                "bargroupgap": 0,
                "bargap": 0.2,
                "legend": {
                    "tracegroupgap": 0,
                    "traceorder": "normal"
                },
                "hovermode": "y unified"
            },
            "datasets": [
                {
                    "plot_id": "fastqc_overrepresented_sequences_plot",
                    "label": "1",
                    "uid": "fastqc_overrepresented_sequences_plot",
                    "dconfig": {},
                    "layout": {
                        "title": {
                            "text": "FastQC: Overrepresented sequences sample summary"
                        },
                        "xaxis": {
                            "title": {
                                "text": "Percentage of Total Sequences"
                            },
                            "hoverformat": ",.2f",
                            "ticksuffix": "%",
                            "autorangeoptions": {
                                "minallowed": 0,
                                "maxallowed": 1.5833282912535762
                            }
                        },
                        "yaxis": {
                            "title": null,
                            "hoverformat": null,
                            "ticksuffix": ""
                        },
                        "showlegend": true
                    },
                    "trace_params": {
                        "hovertemplate": "<b></b>%{meta}: <b>%{x}</b><extra></extra>",
                        "orientation": "h",
                        "marker": {
                            "line": {
                                "width": 0
                            }
                        },
                        "textposition": "inside",
                        "insidetextanchor": "start"
                    },
                    "pct_range": {
                        "xaxis": {
                            "min": 0,
                            "max": 100
                        },
                        "yaxis": {
                            "min": 0,
                            "max": 100
                        }
                    },
                    "cats": [
                        {
                            "name": "Top overrepresented sequence",
                            "data": [
                                0.1105784572539236,
                                0.12655565547851816,
                                0.14416298067056163,
                                0.16049025427827174,
                                0.14042725556578645,
                                0.1568256563926634,
                                0.11445142860569624,
                                0.12804426278334916,
                                0.13568396328292082,
                                0,
                                0.4447820453853298,
                                0.24222769170113143,
                                0.18527316860637166,
                                0.14970899594915038,
                                0.14379769267899503,
                                0.15427321065952107,
                                0.14594855532051076,
                                0,
                                0.15882736791953306,
                                0.1649799983201778,
                                0.20656153111733375,
                                0.18271665491594755,
                                0.1480062144821219,
                                0,
                                0.17996726146743866,
                                0.1872731321358291
                            ],
                            "color": "124,181,236"
                        },
                        {
                            "name": "Sum of remaining overrepresented sequences",
                            "data": [
                                0,
                                0,
                                0.10064471180777526,
                                0,
                                0,
                                0,
                                0,
                                0,
                                0,
                                0,
                                0,
                                0,
                                0.2755718039129924,
                                0.13326160650478353,
                                0.5900223503135221,
                                0.47366212670363006,
                                0,
                                0,
                                0.9715317554266585,
                                0.9528752966732583,
                                1.2180508764411146,
                                1.056629563006796,
                                0,
                                0,
                                1.4033610297861376,
                                1.375738664684409
                            ],
                            "color": "67,67,72"
                        }
                    ],
                    "samples": [
                        "glp1_delUTR2.R2",
                        "glp1_delUTR2.R1",
                        "glp1_delUTR1.R2",
                        "glp1_delUTR1.R1",
                        "glp1_ctl2.R2",
                        "glp1_ctl2.R1",
                        "glp1_ctl1.R2",
                        "glp1_ctl1.R1",
                        "glp1_PREs3.R2",
                        "glp1_PREs3.R1",
                        "glp1_PREs2.R2",
                        "glp1_PREs2.R1",
                        "glp1_PREs1.R2",
                        "glp1_PREs1.R1",
                        "glp1_PAMctl3.R2",
                        "glp1_PAMctl3.R1",
                        "glp1_PAMctl2.R2",
                        "glp1_PAMctl2.R1",
                        "glp1_PAMctl1.R2",
                        "glp1_PAMctl1.R1",
                        "glp1_GBM3.R2",
                        "glp1_GBM3.R1",
                        "glp1_GBM2.R2",
                        "glp1_GBM2.R1",
                        "glp1_GBM1.R2",
                        "glp1_GBM1.R1"
                    ]
                }
            ],
            "pconfig": {
                "id": "fastqc_overrepresented_sequences_plot",
                "table_title": null,
                "title": "FastQC: Overrepresented sequences sample summary",
                "height": null,
                "width": null,
                "square": false,
                "logswitch": false,
                "logswitch_active": false,
                "logswitch_label": "Log10",
                "cpswitch": false,
                "cpswitch_c_active": true,
                "cpswitch_counts_label": "Counts",
                "cpswitch_percent_label": "Percentages",
                "xLog": null,
                "yLog": null,
                "xlog": false,
                "ylog": false,
                "data_labels": [],
                "xTitle": null,
                "yTitle": null,
                "xlab": null,
                "ylab": "Percentage of Total Sequences",
                "xsuffix": null,
                "ysuffix": null,
                "tt_suffix": "%",
                "xLabFormat": null,
                "yLabFormat": null,
                "yLabelFormat": null,
                "xlab_format": null,
                "ylab_format": null,
                "tt_label": null,
                "xDecimals": null,
                "yDecimals": null,
                "decimalPlaces": null,
                "x_decimals": null,
                "y_decimals": null,
                "tt_decimals": 2,
                "xmin": null,
                "xmax": null,
                "ymin": 0,
                "ymax": null,
                "xFloor": null,
                "xCeiling": null,
                "yFloor": null,
                "yCeiling": null,
                "x_clipmin": null,
                "x_clipmax": null,
                "y_clipmin": null,
                "y_clipmax": 100,
                "save_data_file": true
            },
            "add_log_tab": false,
            "add_pct_tab": false,
            "l_active": false,
            "p_active": false,
            "pct_axis_update": {
                "ticksuffix": "%",
                "hoverformat": ".1f"
            },
            "axis_controlled_by_switches": [
                "xaxis"
            ],
            "square": false,
            "flat": false
        },
        "fastqc_top_overrepresented_sequences_table": {
            "id": "fastqc_top_overrepresented_sequences_table",
            "plot_type": "violin",
            "layout": {
                "autosize": true,
                "colorway": [
                    "#7cb5ec",
                    "#434348",
                    "#90ed7d",
                    "#f7a35c",
                    "#8085e9",
                    "#f15c80",
                    "#e4d354",
                    "#2b908f",
                    "#f45b5b",
                    "#91e8e1"
                ],
                "font": {
                    "family": "'Lucida Grande', 'Open Sans', verdana, arial, sans-serif"
                },
                "height": 500,
                "hoverlabel": {
                    "namelength": -1
                },
                "margin": {
                    "b": 40,
                    "l": 60,
                    "pad": 0,
                    "r": 15,
                    "t": 50
                },
                "modebar": {
                    "activecolor": "rgba(0, 0, 0, 1)",
                    "bgcolor": "rgba(0, 0, 0, 0)",
                    "color": "rgba(0, 0, 0, 0.5)"
                },
                "paper_bgcolor": "white",
                "plot_bgcolor": "white",
                "showlegend": false,
                "title": {
                    "font": {
                        "size": 20
                    },
                    "text": "FastQC: Top overrepresented sequences",
                    "x": 0.5,
                    "xanchor": "center"
                },
                "xaxis": {
                    "automargin": false,
                    "color": "rgba(0,0,0,0.3)",
                    "gridcolor": "rgba(0,0,0,0.1)",
                    "tickfont": {
                        "color": "rgba(0,0,0,0.5)",
                        "size": 9
                    },
                    "zerolinecolor": "rgba(0,0,0,0.1)"
                },
                "yaxis": {
                    "automargin": true,
                    "color": "rgba(0,0,0,0.3)",
                    "gridcolor": "rgba(0,0,0,0.1)",
                    "tickfont": {
                        "color": "rgba(0,0,0,0.5)",
                        "size": 9
                    },
                    "zerolinecolor": "rgba(0,0,0,0.1)"
                },
                "violingap": 0,
                "grid": {
                    "columns": 1,
                    "roworder": "top to bottom",
                    "ygap": 0.4
                }
            },
            "datasets": [
                {
                    "plot_id": "fastqc_top_overrepresented_sequences_table",
                    "label": "1",
                    "uid": "fastqc_top_overrepresented_sequences_table",
                    "dconfig": {
                        "ylab": null
                    },
                    "layout": {
                        "title": {
                            "text": "FastQC: Top overrepresented sequences"
                        },
                        "xaxis": {
                            "hoverformat": null,
                            "ticksuffix": "",
                            "title": {
                                "text": null
                            },
                            "rangemode": "normal",
                            "autorangeoptions": {
                                "clipmin": null,
                                "clipmax": null,
                                "minallowed": null,
                                "maxallowed": null
                            }
                        },
                        "yaxis": {
                            "hoverformat": null,
                            "ticksuffix": "",
                            "title": {
                                "text": null
                            },
                            "rangemode": "normal",
                            "autorangeoptions": {
                                "clipmin": null,
                                "clipmax": null,
                                "minallowed": null,
                                "maxallowed": null
                            }
                        }
                    },
                    "trace_params": {
                        "hovertemplate": "<b>%{text}</b>: %{x}<extra></extra>",
                        "orientation": "h",
                        "box": {
                            "visible": true
                        },
                        "meanline": {
                            "visible": true
                        },
                        "fillcolor": "#b5b5b5",
                        "line": {
                            "width": 2,
                            "color": "#b5b5b5"
                        },
                        "opacity": 0.5,
                        "points": false,
                        "hoveron": "points"
                    },
                    "pct_range": {
                        "xaxis": {
                            "min": 0,
                            "max": 100
                        },
                        "yaxis": {
                            "min": 0,
                            "max": 100
                        }
                    },
                    "metrics": [
                        "samples",
                        "total_count",
                        "total_percent"
                    ],
                    "header_by_metric": {
                        "samples": {
                            "title": "Samples",
                            "description": "Number of samples where this sequence is overrepresented",
                            "suffix": "",
                            "dmin": 0.0,
                            "dmax": 10.0,
                            "hidden": false,
                            "xaxis": {
                                "ticksuffix": null,
                                "tickvals": null,
                                "range": [
                                    -0.05,
                                    10.05025
                                ]
                            },
                            "show_only_outliers": false,
                            "show_points": true,
                            "namespace": "FastQC",
                            "color": null,
                            "hoverformat": null
                        },
                        "total_count": {
                            "title": "Occurrences",
                            "description": "Total number of occurrences of the sequence (among the samples where the sequence is overrepresented)",
                            "suffix": "",
                            "dmin": 0.0,
                            "dmax": 445148.0,
                            "hidden": false,
                            "xaxis": {
                                "ticksuffix": null,
                                "tickvals": null,
                                "range": [
                                    -2225.7400000000002,
                                    447384.8687
                                ]
                            },
                            "show_only_outliers": false,
                            "show_points": true,
                            "namespace": "FastQC",
                            "color": null,
                            "hoverformat": null
                        },
                        "total_percent": {
                            "title": "% of all reads",
                            "description": "Total number of occurrences as the percentage of all reads (among samples where the sequence is overrepresented)",
                            "suffix": "%",
                            "dmin": 0.0,
                            "dmax": 100.0,
                            "hidden": false,
                            "xaxis": {
                                "ticksuffix": "%",
                                "tickvals": null,
                                "range": [
                                    -0.5,
                                    100.5025
                                ]
                            },
                            "show_only_outliers": false,
                            "show_points": true,
                            "namespace": "FastQC",
                            "color": null,
                            "hoverformat": ".2f"
                        }
                    },
                    "violin_value_by_sample_by_metric": {
                        "samples": {
                            "CGTCAATTCATTTGAGTTTTAACCTTGCGGCCGTACTCCCCAGGCGGTCG": 10,
                            "GGGGGGGGGGGGGGGGGGGGGGGGGGGGGGGGGGGGGGGGGGGGGGGGGG": 9,
                            "CTCAGTTCCAGTGTGGCTGGTCATCCTCTCAGACCAGCTAGGGATCGTCG": 8,
                            "CTCAGATTGAACGCTGGCGGCAGGCCTAACACATGCAAGTCGAACGGTAA": 6,
                            "CTTCGCAGTAACACCAAGTACAGGAATATTAACCTGTTTCCCATCGACTA": 6,
                            "CGAGACTCAAGCTTGCCAGTATCAGATGCAGTTCCCAGGTTGAGCCCGGG": 6,
                            "GCGAAATTCCTTGTCGGGTAAGTTCCGACCTGCACGAATGGCGTAATGAT": 5,
                            "CGGGAACGTATTCACCGTGGCATTCTGATCCACGATTACTAGCGATTCCG": 4,
                            "CGGGTTTCGGGTCTATACCCTGCAACTTAACGCCCAGTTAAGACTCGGTT": 4,
                            "TGCTAATCTGCGATAAGCGTCGGTAAGGTGATATGAACCGTTATAACCGG": 4,
                            "GCCAAATGTTTCTTAAATCATAAACCGGGTATATATCTAT": 4,
                            "GCCAAATGTTTCTTAAATCATAAACCGGGTATATN": 4,
                            "GCGGGACTTAACCCAACATTTCACAACACGAGCTGACGACAGCCATGCAG": 2,
                            "GGAAACGGTAGCTAATACCGCATAACGTCGCAAGACCAAAGAGGGGGACC": 2,
                            "CTCGGTTGATTTCTTTTCCTCGGGGTACTTAGATGTTTCAGTTCCCCCGG": 2,
                            "CTGGGTTGTTTCCCTCTTCACGACGGACGTTAGCACCCGCCGTGTGTCTC": 2,
                            "GTGCAATATTCCCCACTGCTGCCTCCCGTAGGAGTCTGGACCGTGTCTC": 2,
                            "GTCGTCTTCAACGTTCCTTCAGGACTCTCAAGGAGTCAGGGAGAACTCAT": 2,
                            "GCAATATTCCCCACTGCTGCCTCCCGTAGGAGTCTGGACCGTGTCTCAGT": 2,
                            "GCCGCCTTCGCCACCGGTATTCCTCCAGATCTCTACGCATTTCACCGCTA": 2
                        },
                        "total_count": {
                            "CGTCAATTCATTTGAGTTTTAACCTTGCGGCCGTACTCCCCAGGCGGTCG": 445148,
                            "GGGGGGGGGGGGGGGGGGGGGGGGGGGGGGGGGGGGGGGGGGGGGGGGGG": 429356,
                            "CTCAGTTCCAGTGTGGCTGGTCATCCTCTCAGACCAGCTAGGGATCGTCG": 359324,
                            "CTCAGATTGAACGCTGGCGGCAGGCCTAACACATGCAAGTCGAACGGTAA": 213920,
                            "CTTCGCAGTAACACCAAGTACAGGAATATTAACCTGTTTCCCATCGACTA": 203515,
                            "CGAGACTCAAGCTTGCCAGTATCAGATGCAGTTCCCAGGTTGAGCCCGGG": 179234,
                            "GCGAAATTCCTTGTCGGGTAAGTTCCGACCTGCACGAATGGCGTAATGAT": 167228,
                            "CGGGAACGTATTCACCGTGGCATTCTGATCCACGATTACTAGCGATTCCG": 131507,
                            "CGGGTTTCGGGTCTATACCCTGCAACTTAACGCCCAGTTAAGACTCGGTT": 128581,
                            "TGCTAATCTGCGATAAGCGTCGGTAAGGTGATATGAACCGTTATAACCGG": 124116,
                            "GCCAAATGTTTCTTAAATCATAAACCGGGTATATATCTAT": 87904,
                            "GCCAAATGTTTCTTAAATCATAAACCGGGTATATN": 78371,
                            "GCGGGACTTAACCCAACATTTCACAACACGAGCTGACGACAGCCATGCAG": 57323,
                            "GGAAACGGTAGCTAATACCGCATAACGTCGCAAGACCAAAGAGGGGGACC": 50123,
                            "CTCGGTTGATTTCTTTTCCTCGGGGTACTTAGATGTTTCAGTTCCCCCGG": 104939,
                            "CTGGGTTGTTTCCCTCTTCACGACGGACGTTAGCACCCGCCGTGTGTCTC": 87878,
                            "GTGCAATATTCCCCACTGCTGCCTCCCGTAGGAGTCTGGACCGTGTCTC": 85633,
                            "GTCGTCTTCAACGTTCCTTCAGGACTCTCAAGGAGTCAGGGAGAACTCAT": 80600,
                            "GCAATATTCCCCACTGCTGCCTCCCGTAGGAGTCTGGACCGTGTCTCAGT": 70387,
                            "GCCGCCTTCGCCACCGGTATTCCTCCAGATCTCTACGCATTTCACCGCTA": 66557
                        },
                        "total_percent": {
                            "CGTCAATTCATTTGAGTTTTAACCTTGCGGCCGTACTCCCCAGGCGGTCG": 0.07359840130624977,
                            "GGGGGGGGGGGGGGGGGGGGGGGGGGGGGGGGGGGGGGGGGGGGGGGGGG": 0.07098743606900666,
                            "CTCAGTTCCAGTGTGGCTGGTCATCCTCTCAGACCAGCTAGGGATCGTCG": 0.059408717889256814,
                            "CTCAGATTGAACGCTGGCGGCAGGCCTAACACATGCAAGTCGAACGGTAA": 0.035368394348470514,
                            "CTTCGCAGTAACACCAAGTACAGGAATATTAACCTGTTTCCCATCGACTA": 0.033648087022386766,
                            "CGAGACTCAAGCTTGCCAGTATCAGATGCAGTTCCCAGGTTGAGCCCGGG": 0.029633595702382966,
                            "GCGAAATTCCTTGTCGGGTAAGTTCCGACCTGCACGAATGGCGTAATGAT": 0.027648587556591376,
                            "CGGGAACGTATTCACCGTGGCATTCTGATCCACGATTACTAGCGATTCCG": 0.02174266751862524,
                            "CGGGTTTCGGGTCTATACCCTGCAACTTAACGCCCAGTTAAGACTCGGTT": 0.021258898250377183,
                            "TGCTAATCTGCGATAAGCGTCGGTAAGGTGATATGAACCGTTATAACCGG": 0.020520678912466183,
                            "GCCAAATGTTTCTTAAATCATAAACCGGGTATATATCTAT": 0.014533579547531563,
                            "GCCAAATGTTTCTTAAATCATAAACCGGGTATATN": 0.012957444060788997,
                            "GCGGGACTTAACCCAACATTTCACAACACGAGCTGACGACAGCCATGCAG": 0.009477479755223332,
                            "GGAAACGGTAGCTAATACCGCATAACGTCGCAAGACCAAAGAGGGGGACC": 0.008287070072589693,
                            "CTCGGTTGATTTCTTTTCCTCGGGGTACTTAGATGTTTCAGTTCCCCCGG": 0.01735005578970712,
                            "CTGGGTTGTTTCCCTCTTCACGACGGACGTTAGCACCCGCCGTGTGTCTC": 0.014529280845899831,
                            "GTGCAATATTCCCCACTGCTGCCTCCCGTAGGAGTCTGGACCGTGTCTC": 0.014158104493467537,
                            "GTCGTCTTCAACGTTCCTTCAGGACTCTCAAGGAGTCAGGGAGAACTCAT": 0.013325975058370996,
                            "GCAATATTCCCCACTGCTGCCTCCCGTAGGAGTCTGGACCGTGTCTCAGT": 0.011637411990490808,
                            "GCCGCCTTCGCCACCGGTATTCCTCCAGATCTCTACGCATTTCACCGCTA": 0.011004180173200971
                        }
                    },
                    "scatter_value_by_sample_by_metric": {
                        "samples": {},
                        "total_count": {},
                        "total_percent": {}
                    },
                    "all_samples": [
                        "CGAGACTCAAGCTTGCCAGTATCAGATGCAGTTCCCAGGTTGAGCCCGGG",
                        "CGGGAACGTATTCACCGTGGCATTCTGATCCACGATTACTAGCGATTCCG",
                        "CGGGTTTCGGGTCTATACCCTGCAACTTAACGCCCAGTTAAGACTCGGTT",
                        "CGTCAATTCATTTGAGTTTTAACCTTGCGGCCGTACTCCCCAGGCGGTCG",
                        "CTCAGATTGAACGCTGGCGGCAGGCCTAACACATGCAAGTCGAACGGTAA",
                        "CTCAGTTCCAGTGTGGCTGGTCATCCTCTCAGACCAGCTAGGGATCGTCG",
                        "CTCGGTTGATTTCTTTTCCTCGGGGTACTTAGATGTTTCAGTTCCCCCGG",
                        "CTGGGTTGTTTCCCTCTTCACGACGGACGTTAGCACCCGCCGTGTGTCTC",
                        "CTTCGCAGTAACACCAAGTACAGGAATATTAACCTGTTTCCCATCGACTA",
                        "GCAATATTCCCCACTGCTGCCTCCCGTAGGAGTCTGGACCGTGTCTCAGT",
                        "GCCAAATGTTTCTTAAATCATAAACCGGGTATATATCTAT",
                        "GCCAAATGTTTCTTAAATCATAAACCGGGTATATN",
                        "GCCGCCTTCGCCACCGGTATTCCTCCAGATCTCTACGCATTTCACCGCTA",
                        "GCGAAATTCCTTGTCGGGTAAGTTCCGACCTGCACGAATGGCGTAATGAT",
                        "GCGGGACTTAACCCAACATTTCACAACACGAGCTGACGACAGCCATGCAG",
                        "GGAAACGGTAGCTAATACCGCATAACGTCGCAAGACCAAAGAGGGGGACC",
                        "GGGGGGGGGGGGGGGGGGGGGGGGGGGGGGGGGGGGGGGGGGGGGGGGGG",
                        "GTCGTCTTCAACGTTCCTTCAGGACTCTCAAGGAGTCAGGGAGAACTCAT",
                        "GTGCAATATTCCCCACTGCTGCCTCCCGTAGGAGTCTGGACCGTGTCTC",
                        "TGCTAATCTGCGATAAGCGTCGGTAAGGTGATATGAACCGTTATAACCGG"
                    ],
                    "scatter_trace_params": {
                        "mode": "markers",
                        "marker": {
                            "size": 4,
                            "color": "#0b79e6"
                        },
                        "showlegend": false,
                        "hovertemplate": "<b>%{text}</b>: %{x}<extra></extra>",
                        "hoverlabel": {
                            "bgcolor": "white"
                        }
                    }
                }
            ],
            "pconfig": {
                "id": "fastqc_top_overrepresented_sequences_table",
                "table_title": null,
                "title": "FastQC: Top overrepresented sequences",
                "height": null,
                "width": null,
                "square": false,
                "logswitch": false,
                "logswitch_active": false,
                "logswitch_label": "Log10",
                "cpswitch": true,
                "cpswitch_c_active": true,
                "cpswitch_counts_label": "Counts",
                "cpswitch_percent_label": "Percentages",
                "xLog": null,
                "yLog": null,
                "xlog": false,
                "ylog": false,
                "data_labels": [],
                "xTitle": null,
                "yTitle": null,
                "xlab": null,
                "ylab": null,
                "xsuffix": null,
                "ysuffix": null,
                "tt_suffix": null,
                "xLabFormat": null,
                "yLabFormat": null,
                "yLabelFormat": null,
                "xlab_format": null,
                "ylab_format": null,
                "tt_label": null,
                "xDecimals": null,
                "yDecimals": null,
                "decimalPlaces": null,
                "x_decimals": null,
                "y_decimals": null,
                "tt_decimals": null,
                "xmin": null,
                "xmax": null,
                "ymin": null,
                "ymax": null,
                "xFloor": null,
                "xCeiling": null,
                "yFloor": null,
                "yCeiling": null,
                "x_clipmin": null,
                "x_clipmax": null,
                "y_clipmin": null,
                "y_clipmax": null,
                "save_data_file": true
            },
            "add_log_tab": false,
            "add_pct_tab": false,
            "l_active": false,
            "p_active": false,
            "pct_axis_update": {
                "ticksuffix": "%",
                "hoverformat": ".1f"
            },
            "axis_controlled_by_switches": [],
            "square": false,
            "flat": false,
            "violin_height": 70,
            "extra_height": 63,
            "no_violin": false,
            "show_table": true,
            "show_table_by_default": true,
            "n_samples": 20,
            "main_table_dt": {
                "id": "table-fastqc_top_overrepresented_sequences_table",
                "raw_data": [
                    {
                        "CGTCAATTCATTTGAGTTTTAACCTTGCGGCCGTACTCCCCAGGCGGTCG": {
                            "samples": 10,
                            "total_count": 445148,
                            "total_percent": 0.07359840130624977
                        },
                        "GGGGGGGGGGGGGGGGGGGGGGGGGGGGGGGGGGGGGGGGGGGGGGGGGG": {
                            "samples": 9,
                            "total_count": 429356,
                            "total_percent": 0.07098743606900666
                        },
                        "CTCAGTTCCAGTGTGGCTGGTCATCCTCTCAGACCAGCTAGGGATCGTCG": {
                            "samples": 8,
                            "total_count": 359324,
                            "total_percent": 0.059408717889256814
                        },
                        "CTCAGATTGAACGCTGGCGGCAGGCCTAACACATGCAAGTCGAACGGTAA": {
                            "samples": 6,
                            "total_count": 213920,
                            "total_percent": 0.035368394348470514
                        },
                        "CTTCGCAGTAACACCAAGTACAGGAATATTAACCTGTTTCCCATCGACTA": {
                            "samples": 6,
                            "total_count": 203515,
                            "total_percent": 0.033648087022386766
                        },
                        "CGAGACTCAAGCTTGCCAGTATCAGATGCAGTTCCCAGGTTGAGCCCGGG": {
                            "samples": 6,
                            "total_count": 179234,
                            "total_percent": 0.029633595702382966
                        },
                        "GCGAAATTCCTTGTCGGGTAAGTTCCGACCTGCACGAATGGCGTAATGAT": {
                            "samples": 5,
                            "total_count": 167228,
                            "total_percent": 0.027648587556591376
                        },
                        "CGGGAACGTATTCACCGTGGCATTCTGATCCACGATTACTAGCGATTCCG": {
                            "samples": 4,
                            "total_count": 131507,
                            "total_percent": 0.02174266751862524
                        },
                        "CGGGTTTCGGGTCTATACCCTGCAACTTAACGCCCAGTTAAGACTCGGTT": {
                            "samples": 4,
                            "total_count": 128581,
                            "total_percent": 0.021258898250377183
                        },
                        "TGCTAATCTGCGATAAGCGTCGGTAAGGTGATATGAACCGTTATAACCGG": {
                            "samples": 4,
                            "total_count": 124116,
                            "total_percent": 0.020520678912466183
                        },
                        "GCCAAATGTTTCTTAAATCATAAACCGGGTATATATCTAT": {
                            "samples": 4,
                            "total_count": 87904,
                            "total_percent": 0.014533579547531563
                        },
                        "GCCAAATGTTTCTTAAATCATAAACCGGGTATATN": {
                            "samples": 4,
                            "total_count": 78371,
                            "total_percent": 0.012957444060788997
                        },
                        "GCGGGACTTAACCCAACATTTCACAACACGAGCTGACGACAGCCATGCAG": {
                            "samples": 2,
                            "total_count": 57323,
                            "total_percent": 0.009477479755223332
                        },
                        "GGAAACGGTAGCTAATACCGCATAACGTCGCAAGACCAAAGAGGGGGACC": {
                            "samples": 2,
                            "total_count": 50123,
                            "total_percent": 0.008287070072589693
                        },
                        "CTCGGTTGATTTCTTTTCCTCGGGGTACTTAGATGTTTCAGTTCCCCCGG": {
                            "samples": 2,
                            "total_count": 104939,
                            "total_percent": 0.01735005578970712
                        },
                        "CTGGGTTGTTTCCCTCTTCACGACGGACGTTAGCACCCGCCGTGTGTCTC": {
                            "samples": 2,
                            "total_count": 87878,
                            "total_percent": 0.014529280845899831
                        },
                        "GTGCAATATTCCCCACTGCTGCCTCCCGTAGGAGTCTGGACCGTGTCTC": {
                            "samples": 2,
                            "total_count": 85633,
                            "total_percent": 0.014158104493467537
                        },
                        "GTCGTCTTCAACGTTCCTTCAGGACTCTCAAGGAGTCAGGGAGAACTCAT": {
                            "samples": 2,
                            "total_count": 80600,
                            "total_percent": 0.013325975058370996
                        },
                        "GCAATATTCCCCACTGCTGCCTCCCGTAGGAGTCTGGACCGTGTCTCAGT": {
                            "samples": 2,
                            "total_count": 70387,
                            "total_percent": 0.011637411990490808
                        },
                        "GCCGCCTTCGCCACCGGTATTCCTCCAGATCTCTACGCATTTCACCGCTA": {
                            "samples": 2,
                            "total_count": 66557,
                            "total_percent": 0.011004180173200971
                        }
                    }
                ],
                "formatted_data": [
                    {
                        "CGTCAATTCATTTGAGTTTTAACCTTGCGGCCGTACTCCCCAGGCGGTCG": {
                            "samples": "10",
                            "total_count": "445,148",
                            "total_percent": "0.0736"
                        },
                        "GGGGGGGGGGGGGGGGGGGGGGGGGGGGGGGGGGGGGGGGGGGGGGGGGG": {
                            "samples": "9",
                            "total_count": "429,356",
                            "total_percent": "0.0710"
                        },
                        "CTCAGTTCCAGTGTGGCTGGTCATCCTCTCAGACCAGCTAGGGATCGTCG": {
                            "samples": "8",
                            "total_count": "359,324",
                            "total_percent": "0.0594"
                        },
                        "CTCAGATTGAACGCTGGCGGCAGGCCTAACACATGCAAGTCGAACGGTAA": {
                            "samples": "6",
                            "total_count": "213,920",
                            "total_percent": "0.0354"
                        },
                        "CTTCGCAGTAACACCAAGTACAGGAATATTAACCTGTTTCCCATCGACTA": {
                            "samples": "6",
                            "total_count": "203,515",
                            "total_percent": "0.0336"
                        },
                        "CGAGACTCAAGCTTGCCAGTATCAGATGCAGTTCCCAGGTTGAGCCCGGG": {
                            "samples": "6",
                            "total_count": "179,234",
                            "total_percent": "0.0296"
                        },
                        "GCGAAATTCCTTGTCGGGTAAGTTCCGACCTGCACGAATGGCGTAATGAT": {
                            "samples": "5",
                            "total_count": "167,228",
                            "total_percent": "0.0276"
                        },
                        "CGGGAACGTATTCACCGTGGCATTCTGATCCACGATTACTAGCGATTCCG": {
                            "samples": "4",
                            "total_count": "131,507",
                            "total_percent": "0.0217"
                        },
                        "CGGGTTTCGGGTCTATACCCTGCAACTTAACGCCCAGTTAAGACTCGGTT": {
                            "samples": "4",
                            "total_count": "128,581",
                            "total_percent": "0.0213"
                        },
                        "TGCTAATCTGCGATAAGCGTCGGTAAGGTGATATGAACCGTTATAACCGG": {
                            "samples": "4",
                            "total_count": "124,116",
                            "total_percent": "0.0205"
                        },
                        "GCCAAATGTTTCTTAAATCATAAACCGGGTATATATCTAT": {
                            "samples": "4",
                            "total_count": "87,904",
                            "total_percent": "0.0145"
                        },
                        "GCCAAATGTTTCTTAAATCATAAACCGGGTATATN": {
                            "samples": "4",
                            "total_count": "78,371",
                            "total_percent": "0.0130"
                        },
                        "GCGGGACTTAACCCAACATTTCACAACACGAGCTGACGACAGCCATGCAG": {
                            "samples": "2",
                            "total_count": "57,323",
                            "total_percent": "0.0095"
                        },
                        "GGAAACGGTAGCTAATACCGCATAACGTCGCAAGACCAAAGAGGGGGACC": {
                            "samples": "2",
                            "total_count": "50,123",
                            "total_percent": "0.0083"
                        },
                        "CTCGGTTGATTTCTTTTCCTCGGGGTACTTAGATGTTTCAGTTCCCCCGG": {
                            "samples": "2",
                            "total_count": "104,939",
                            "total_percent": "0.0174"
                        },
                        "CTGGGTTGTTTCCCTCTTCACGACGGACGTTAGCACCCGCCGTGTGTCTC": {
                            "samples": "2",
                            "total_count": "87,878",
                            "total_percent": "0.0145"
                        },
                        "GTGCAATATTCCCCACTGCTGCCTCCCGTAGGAGTCTGGACCGTGTCTC": {
                            "samples": "2",
                            "total_count": "85,633",
                            "total_percent": "0.0142"
                        },
                        "GTCGTCTTCAACGTTCCTTCAGGACTCTCAAGGAGTCAGGGAGAACTCAT": {
                            "samples": "2",
                            "total_count": "80,600",
                            "total_percent": "0.0133"
                        },
                        "GCAATATTCCCCACTGCTGCCTCCCGTAGGAGTCTGGACCGTGTCTCAGT": {
                            "samples": "2",
                            "total_count": "70,387",
                            "total_percent": "0.0116"
                        },
                        "GCCGCCTTCGCCACCGGTATTCCTCCAGATCTCTACGCATTTCACCGCTA": {
                            "samples": "2",
                            "total_count": "66,557",
                            "total_percent": "0.0110"
                        }
                    }
                ],
                "headers_in_order": {
                    "1000": [
                        [
                            0,
                            "samples"
                        ],
                        [
                            0,
                            "total_count"
                        ],
                        [
                            0,
                            "total_percent"
                        ]
                    ]
                },
                "headers": [
                    {
                        "samples": {
                            "rid": "samples",
                            "title": "Samples",
                            "description": "Number of samples where this sequence is overrepresented",
                            "namespace": "FastQC",
                            "scale": "Greens",
                            "hidden": false,
                            "color": null,
                            "placement": 1000.0,
                            "max": null,
                            "dmax": 10.0,
                            "min": 0.0,
                            "dmin": 0.0,
                            "ceiling": null,
                            "floor": null,
                            "minrange": null,
                            "shared_key": null,
                            "tt_decimals": null,
                            "suffix": null,
                            "cond_formatting_colours": [
                                {
                                    "blue": "#337ab7"
                                },
                                {
                                    "lbue": "#5bc0de"
                                },
                                {
                                    "pass": "#5cb85c"
                                },
                                {
                                    "warn": "#f0ad4e"
                                },
                                {
                                    "fail": "#d9534f"
                                }
                            ],
                            "cond_formatting_rules": {},
                            "bgcols": {},
                            "bars_zero_centrepoint": false
                        },
                        "total_count": {
                            "rid": "total_count",
                            "title": "Occurrences",
                            "description": "Total number of occurrences of the sequence (among the samples where the sequence is overrepresented)",
                            "namespace": "FastQC",
                            "scale": "Blues",
                            "hidden": false,
                            "color": null,
                            "placement": 1000.0,
                            "max": null,
                            "dmax": 445148.0,
                            "min": 0.0,
                            "dmin": 0.0,
                            "ceiling": null,
                            "floor": null,
                            "minrange": null,
                            "shared_key": null,
                            "tt_decimals": null,
                            "suffix": null,
                            "cond_formatting_colours": [
                                {
                                    "blue": "#337ab7"
                                },
                                {
                                    "lbue": "#5bc0de"
                                },
                                {
                                    "pass": "#5cb85c"
                                },
                                {
                                    "warn": "#f0ad4e"
                                },
                                {
                                    "fail": "#d9534f"
                                }
                            ],
                            "cond_formatting_rules": {},
                            "bgcols": {},
                            "bars_zero_centrepoint": false
                        },
                        "total_percent": {
                            "rid": "total_percent",
                            "title": "% of all reads",
                            "description": "Total number of occurrences as the percentage of all reads (among samples where the sequence is overrepresented)",
                            "namespace": "FastQC",
                            "scale": "Blues",
                            "hidden": false,
                            "color": null,
                            "placement": 1000.0,
                            "max": 100.0,
                            "dmax": 100.0,
                            "min": 0.0,
                            "dmin": 0.0,
                            "ceiling": null,
                            "floor": null,
                            "minrange": null,
                            "shared_key": null,
                            "tt_decimals": null,
                            "suffix": "%",
                            "cond_formatting_colours": [
                                {
                                    "blue": "#337ab7"
                                },
                                {
                                    "lbue": "#5bc0de"
                                },
                                {
                                    "pass": "#5cb85c"
                                },
                                {
                                    "warn": "#f0ad4e"
                                },
                                {
                                    "fail": "#d9534f"
                                }
                            ],
                            "cond_formatting_rules": {},
                            "bgcols": {},
                            "bars_zero_centrepoint": false
                        }
                    }
                ],
                "pconfig": {
                    "id": "fastqc_top_overrepresented_sequences_table",
                    "table_title": null,
                    "title": "FastQC: Top overrepresented sequences",
                    "height": null,
                    "width": null,
                    "square": false,
                    "logswitch": false,
                    "logswitch_active": false,
                    "logswitch_label": "Log10",
                    "cpswitch": true,
                    "cpswitch_c_active": true,
                    "cpswitch_counts_label": "Counts",
                    "cpswitch_percent_label": "Percentages",
                    "xLog": null,
                    "yLog": null,
                    "xlog": false,
                    "ylog": false,
                    "data_labels": [],
                    "xTitle": null,
                    "yTitle": null,
                    "xlab": null,
                    "ylab": null,
                    "xsuffix": null,
                    "ysuffix": null,
                    "tt_suffix": null,
                    "xLabFormat": null,
                    "yLabFormat": null,
                    "yLabelFormat": null,
                    "xlab_format": null,
                    "ylab_format": null,
                    "tt_label": null,
                    "xDecimals": null,
                    "yDecimals": null,
                    "decimalPlaces": null,
                    "x_decimals": null,
                    "y_decimals": null,
                    "tt_decimals": null,
                    "xmin": null,
                    "xmax": null,
                    "ymin": null,
                    "ymax": null,
                    "xFloor": null,
                    "xCeiling": null,
                    "yFloor": null,
                    "yCeiling": null,
                    "x_clipmin": null,
                    "x_clipmax": null,
                    "y_clipmin": null,
                    "y_clipmax": null,
                    "save_data_file": true,
                    "namespace": "FastQC",
                    "save_file": false,
                    "raw_data_fn": null,
                    "defaultsort": null,
                    "sort_rows": true,
                    "only_defined_headers": true,
                    "col1_header": "Overrepresented sequence",
                    "no_violin": false,
                    "scale": "GnBu",
                    "min": null
                }
            }
        },
        "fastqc_adapter_content_plot": {
            "id": "fastqc_adapter_content_plot",
            "plot_type": "xy_line",
            "layout": {
                "autosize": true,
                "colorway": [
                    "#7cb5ec",
                    "#434348",
                    "#90ed7d",
                    "#f7a35c",
                    "#8085e9",
                    "#f15c80",
                    "#e4d354",
                    "#2b908f",
                    "#f45b5b",
                    "#91e8e1"
                ],
                "font": {
                    "family": "'Lucida Grande', 'Open Sans', verdana, arial, sans-serif"
                },
                "height": 500,
                "hoverlabel": {
                    "namelength": -1
                },
                "margin": {
                    "b": 65,
                    "l": 60,
                    "pad": 5,
                    "r": 15,
                    "t": 50
                },
                "modebar": {
                    "activecolor": "rgba(0, 0, 0, 1)",
                    "bgcolor": "rgba(0, 0, 0, 0)",
                    "color": "rgba(0, 0, 0, 0.5)"
                },
                "paper_bgcolor": "white",
                "plot_bgcolor": "white",
                "showlegend": false,
                "title": {
                    "font": {
                        "size": 20
                    },
                    "text": "FastQC: Adapter Content",
                    "x": 0.5,
                    "xanchor": "center"
                },
                "xaxis": {
                    "automargin": true,
                    "color": "rgba(0,0,0,0.3)",
                    "gridcolor": "rgba(0,0,0,0.05)",
                    "tickfont": {
                        "color": "rgba(0,0,0,1)",
                        "size": 10
                    },
                    "zerolinecolor": "rgba(0,0,0,0.05)"
                },
                "yaxis": {
                    "automargin": true,
                    "color": "rgba(0,0,0,0.3)",
                    "gridcolor": "rgba(0,0,0,0.05)",
                    "tickfont": {
                        "color": "rgba(0,0,0,1)",
                        "size": 10
                    },
                    "zerolinecolor": "rgba(0,0,0,0.05)"
                },
                "hoverdistance": -1,
                "shapes": [
                    {
                        "fillcolor": "#e6c3c3",
                        "layer": "below",
                        "line": {
                            "width": 0
                        },
                        "type": "rect",
                        "x0": 0,
                        "x1": 1,
                        "xref": "paper",
                        "y0": 20,
                        "y1": 100
                    },
                    {
                        "fillcolor": "#e6dcc3",
                        "layer": "below",
                        "line": {
                            "width": 0
                        },
                        "type": "rect",
                        "x0": 0,
                        "x1": 1,
                        "xref": "paper",
                        "y0": 5,
                        "y1": 20
                    },
                    {
                        "fillcolor": "#c3e6c3",
                        "layer": "below",
                        "line": {
                            "width": 0
                        },
                        "type": "rect",
                        "x0": 0,
                        "x1": 1,
                        "xref": "paper",
                        "y0": 0,
                        "y1": 5
                    }
                ]
            },
            "datasets": [
                {
                    "plot_id": "fastqc_adapter_content_plot",
                    "label": "1",
                    "uid": "fastqc_adapter_content_plot",
                    "dconfig": {},
                    "layout": {
                        "title": {
                            "text": "FastQC: Adapter Content"
                        },
                        "xaxis": {
                            "hoverformat": null,
                            "ticksuffix": " bp",
                            "title": {
                                "text": "Position (bp)"
                            },
                            "rangemode": "normal",
                            "autorangeoptions": {
                                "clipmin": null,
                                "clipmax": null,
                                "minallowed": null,
                                "maxallowed": null
                            }
                        },
                        "yaxis": {
                            "hoverformat": null,
                            "ticksuffix": "%",
                            "title": {
                                "text": "% of Sequences"
                            },
                            "rangemode": "tozero",
                            "autorangeoptions": {
                                "clipmin": null,
                                "clipmax": 100,
                                "minallowed": 0,
                                "maxallowed": null
                            },
                            "range": [
                                0,
                                5
                            ]
                        }
                    },
                    "trace_params": {
                        "hovertemplate": "<b>%{text}</b><br><b>Base %{x}</b>: %{y:.2f}%<extra></extra>",
                        "mode": "lines",
                        "line": {
                            "width": 2
                        }
                    },
                    "pct_range": {
                        "xaxis": {
                            "min": 0,
                            "max": 100
                        },
                        "yaxis": {
                            "min": 0,
                            "max": 100
                        }
                    },
                    "lines": [
                        {
                            "name": "glp1_GBM1.R2 - polyg",
                            "data": [
                                [
                                    1,
                                    0.16917515279559656
                                ],
                                [
                                    2,
                                    0.18030888809587609
                                ],
                                [
                                    3,
                                    0.1809015897162976
                                ],
                                [
                                    4,
                                    0.1810991569231048
                                ],
                                [
                                    5,
                                    0.1813831597828901
                                ],
                                [
                                    6,
                                    0.1817741782130293
                                ],
                                [
                                    7,
                                    0.18242450360210294
                                ],
                                [
                                    8,
                                    0.18300897325557416
                                ],
                                [
                                    9,
                                    0.18390214166968163
                                ],
                                [
                                    10,
                                    0.18473768631513698
                                ],
                                [
                                    11,
                                    0.18568847849789652
                                ],
                                [
                                    12,
                                    0.18642112355647314
                                ],
                                [
                                    13,
                                    0.18720727640022672
                                ],
                                [
                                    14,
                                    0.18794815342575363
                                ],
                                [
                                    15,
                                    0.18859024684787695
                                ],
                                [
                                    16,
                                    0.1891911804352488
                                ],
                                [
                                    17,
                                    0.18961924271666433
                                ],
                                [
                                    18,
                                    0.19009258081630653
                                ],
                                [
                                    19,
                                    0.19049183121339605
                                ],
                                [
                                    20,
                                    0.19093224144523704
                                ],
                                [
                                    21,
                                    0.19137265167707804
                                ],
                                [
                                    22,
                                    0.1917183942889906
                                ],
                                [
                                    23,
                                    0.19205590493395286
                                ],
                                [
                                    24,
                                    0.19247161926494297
                                ],
                                [
                                    25,
                                    0.19285028974465673
                                ],
                                [
                                    26,
                                    0.19325777210869655
                                ],
                                [
                                    27,
                                    0.19369406635706238
                                ],
                                [
                                    28,
                                    0.19409743273762706
                                ],
                                [
                                    29,
                                    0.19435673969656148
                                ],
                                [
                                    30,
                                    0.19476422206060126
                                ],
                                [
                                    31,
                                    0.19508526877166293
                                ],
                                [
                                    32,
                                    0.19562857859038268
                                ],
                                [
                                    33,
                                    0.1958878855493171
                                ],
                                [
                                    34,
                                    0.19625832406208055
                                ],
                                [
                                    35,
                                    0.196711082244347
                                ],
                                [
                                    36,
                                    0.19704036092235896
                                ],
                                [
                                    37,
                                    0.19744372730292362
                                ],
                                [
                                    38,
                                    0.19794176130341673
                                ],
                                [
                                    39,
                                    0.19833277973355593
                                ],
                                [
                                    40,
                                    0.19872379816369512
                                ]
                            ],
                            "color": "#7cb5ec",
                            "showlegend": true,
                            "line": {
                                "dash": "solid"
                            }
                        },
                        {
                            "name": "glp1_GBM2.R1 - polyg",
                            "data": [
                                [
                                    1,
                                    0.0
                                ],
                                [
                                    2,
                                    0.0
                                ],
                                [
                                    3,
                                    0.08218741909160379
                                ],
                                [
                                    4,
                                    0.11047027766013179
                                ],
                                [
                                    5,
                                    0.1204585811236558
                                ],
                                [
                                    6,
                                    0.1254688719453948
                                ],
                                [
                                    7,
                                    0.12835956228349188
                                ],
                                [
                                    8,
                                    0.13036798236951466
                                ],
                                [
                                    9,
                                    0.13253062042642846
                                ],
                                [
                                    10,
                                    0.1336603567248163
                                ],
                                [
                                    11,
                                    0.13514873946713674
                                ],
                                [
                                    12,
                                    0.13616729536790545
                                ],
                                [
                                    13,
                                    0.13727192641521796
                                ],
                                [
                                    14,
                                    0.1384447002868777
                                ],
                                [
                                    15,
                                    0.13945966972320709
                                ],
                                [
                                    16,
                                    0.14049257148173308
                                ],
                                [
                                    17,
                                    0.14122062376291633
                                ],
                                [
                                    18,
                                    0.1420168188684468
                                ],
                                [
                                    19,
                                    0.1426839012541615
                                ],
                                [
                                    20,
                                    0.14331870545992229
                                ],
                                [
                                    21,
                                    0.14399296077451565
                                ],
                                [
                                    22,
                                    0.14472459952013822
                                ],
                                [
                                    23,
                                    0.14530560675930912
                                ],
                                [
                                    24,
                                    0.14600496732497775
                                ],
                                [
                                    25,
                                    0.14665411738849585
                                ],
                                [
                                    26,
                                    0.14746824481622292
                                ],
                                [
                                    27,
                                    0.14832540981722195
                                ],
                                [
                                    28,
                                    0.14930451460915806
                                ],
                                [
                                    29,
                                    0.15012222850132445
                                ],
                                [
                                    30,
                                    0.15122327308419767
                                ],
                                [
                                    31,
                                    0.1522310695916484
                                ],
                                [
                                    32,
                                    0.15357240729195645
                                ],
                                [
                                    33,
                                    0.1545981361216038
                                ],
                                [
                                    34,
                                    0.15593230089303323
                                ],
                                [
                                    35,
                                    0.15715887173128287
                                ],
                                [
                                    36,
                                    0.15825274338527742
                                ],
                                [
                                    37,
                                    0.15967656976768999
                                ],
                                [
                                    38,
                                    0.16093183232145422
                                ],
                                [
                                    39,
                                    0.16193604236446563
                                ],
                                [
                                    40,
                                    0.16306577866285343
                                ]
                            ],
                            "color": "#434348",
                            "showlegend": true,
                            "line": {
                                "dash": "solid"
                            }
                        },
                        {
                            "name": "glp1_GBM2.R2 - polyg",
                            "data": [
                                [
                                    1,
                                    0.18273394964811943
                                ],
                                [
                                    2,
                                    0.1948633723819213
                                ],
                                [
                                    3,
                                    0.19604690564689903
                                ],
                                [
                                    4,
                                    0.19670322863929576
                                ],
                                [
                                    5,
                                    0.19742410799160034
                                ],
                                [
                                    6,
                                    0.19871164872531855
                                ],
                                [
                                    7,
                                    0.2008276627445211
                                ],
                                [
                                    8,
                                    0.20319472927447654
                                ],
                                [
                                    9,
                                    0.20726895287755132
                                ],
                                [
                                    10,
                                    0.20955353072540225
                                ],
                                [
                                    11,
                                    0.21278134872079602
                                ],
                                [
                                    12,
                                    0.21499778374429973
                                ],
                                [
                                    13,
                                    0.21747244420743495
                                ],
                                [
                                    14,
                                    0.22036672100997134
                                ],
                                [
                                    15,
                                    0.22273737400436608
                                ],
                                [
                                    16,
                                    0.22509726760544285
                                ],
                                [
                                    17,
                                    0.22697657497164989
                                ],
                                [
                                    18,
                                    0.22907465666865584
                                ],
                                [
                                    19,
                                    0.23084637010168307
                                ],
                                [
                                    20,
                                    0.23262166999914966
                                ],
                                [
                                    21,
                                    0.2343539323233443
                                ],
                                [
                                    22,
                                    0.235888939103376
                                ],
                                [
                                    23,
                                    0.23762478789200997
                                ],
                                [
                                    24,
                                    0.2394108471827945
                                ],
                                [
                                    25,
                                    0.2411610418291858
                                ],
                                [
                                    26,
                                    0.24297579283548495
                                ],
                                [
                                    27,
                                    0.24452514547327397
                                ],
                                [
                                    28,
                                    0.2461175356843349
                                ],
                                [
                                    29,
                                    0.2474768057068396
                                ],
                                [
                                    30,
                                    0.24915885752888367
                                ],
                                [
                                    31,
                                    0.2508588416731244
                                ],
                                [
                                    32,
                                    0.2527991189348
                                ],
                                [
                                    33,
                                    0.25438433621698225
                                ],
                                [
                                    34,
                                    0.25606997450346564
                                ],
                                [
                                    35,
                                    0.25789189843864346
                                ],
                                [
                                    36,
                                    0.25971023590938197
                                ],
                                [
                                    37,
                                    0.26165768609993617
                                ],
                                [
                                    38,
                                    0.26359437689717247
                                ],
                                [
                                    39,
                                    0.26523339114594463
                                ],
                                [
                                    40,
                                    0.26713780376322693
                                ]
                            ],
                            "color": "#90ed7d",
                            "showlegend": true,
                            "line": {
                                "dash": "solid"
                            }
                        },
                        {
                            "name": "glp1_GBM3.R1 - polyg",
                            "data": [
                                [
                                    1,
                                    0.0
                                ],
                                [
                                    2,
                                    0.0
                                ],
                                [
                                    3,
                                    0.14386332078898814
                                ],
                                [
                                    4,
                                    0.1832416556304407
                                ],
                                [
                                    5,
                                    0.1946472961528046
                                ],
                                [
                                    6,
                                    0.20071433565966618
                                ],
                                [
                                    7,
                                    0.20393324629040238
                                ],
                                [
                                    8,
                                    0.20568871742948888
                                ],
                                [
                                    9,
                                    0.20689293781835758
                                ],
                                [
                                    10,
                                    0.20751965742128378
                                ],
                                [
                                    11,
                                    0.20831372100195467
                                ],
                                [
                                    12,
                                    0.2086976277744278
                                ],
                                [
                                    13,
                                    0.20919309719873072
                                ],
                                [
                                    14,
                                    0.2097705979846732
                                ],
                                [
                                    15,
                                    0.21024637988218262
                                ],
                                [
                                    16,
                                    0.21061059912786226
                                ],
                                [
                                    17,
                                    0.21098138088247304
                                ],
                                [
                                    18,
                                    0.2113259126013592
                                ],
                                [
                                    19,
                                    0.21160810048539924
                                ],
                                [
                                    20,
                                    0.21183122578905886
                                ],
                                [
                                    21,
                                    0.21198216349447563
                                ],
                                [
                                    22,
                                    0.21221185130706638
                                ],
                                [
                                    23,
                                    0.21238247653927667
                                ],
                                [
                                    24,
                                    0.21265810191438558
                                ],
                                [
                                    25,
                                    0.21289763349037308
                                ],
                                [
                                    26,
                                    0.21316013384761967
                                ],
                                [
                                    27,
                                    0.21342591545933182
                                ],
                                [
                                    28,
                                    0.21376716592375236
                                ],
                                [
                                    29,
                                    0.21395747868275614
                                ],
                                [
                                    30,
                                    0.21425607283912412
                                ],
                                [
                                    31,
                                    0.2145579482499577
                                ],
                                [
                                    32,
                                    0.21495169878582757
                                ],
                                [
                                    33,
                                    0.21526669921452346
                                ],
                                [
                                    34,
                                    0.2156834185316524
                                ],
                                [
                                    35,
                                    0.21611654412110926
                                ],
                                [
                                    36,
                                    0.21661529479987776
                                ],
                                [
                                    37,
                                    0.21722232687601048
                                ],
                                [
                                    38,
                                    0.2176849837556576
                                ],
                                [
                                    39,
                                    0.21809514056385537
                                ],
                                [
                                    40,
                                    0.21855451618903687
                                ]
                            ],
                            "color": "#f7a35c",
                            "showlegend": true,
                            "line": {
                                "dash": "solid"
                            }
                        },
                        {
                            "name": "glp1_GBM3.R2 - polyg",
                            "data": [
                                [
                                    1,
                                    0.2506222160811722
                                ],
                                [
                                    2,
                                    0.26723192618594954
                                ],
                                [
                                    3,
                                    0.26887583467320625
                                ],
                                [
                                    4,
                                    0.26933849155285333
                                ],
                                [
                                    5,
                                    0.26988317979414
                                ],
                                [
                                    6,
                                    0.27155661957158694
                                ],
                                [
                                    7,
                                    0.2736664661929563
                                ],
                                [
                                    8,
                                    0.27632100105561236
                                ],
                                [
                                    9,
                                    0.280973819887808
                                ],
                                [
                                    10,
                                    0.28398273023274695
                                ],
                                [
                                    11,
                                    0.2877922666672879
                                ],
                                [
                                    12,
                                    0.2903188326057862
                                ],
                                [
                                    13,
                                    0.29277649220050733
                                ],
                                [
                                    14,
                                    0.2959100902151384
                                ],
                                [
                                    15,
                                    0.2985350937876042
                                ],
                                [
                                    16,
                                    0.3010682222350337
                                ],
                                [
                                    17,
                                    0.3029680685706058
                                ],
                                [
                                    18,
                                    0.3054651032189139
                                ],
                                [
                                    19,
                                    0.308221356970003
                                ],
                                [
                                    20,
                                    0.3102622972475952
                                ],
                                [
                                    21,
                                    0.3123262063064464
                                ],
                                [
                                    22,
                                    0.3142326151509497
                                ],
                                [
                                    23,
                                    0.31592246120072454
                                ],
                                [
                                    24,
                                    0.317756682446985
                                ],
                                [
                                    25,
                                    0.31949902856820916
                                ],
                                [
                                    26,
                                    0.321385749885919
                                ],
                                [
                                    27,
                                    0.32292793948474263
                                ],
                                [
                                    28,
                                    0.324676848114898
                                ],
                                [
                                    29,
                                    0.32609106878956395
                                ],
                                [
                                    30,
                                    0.32801388390639513
                                ],
                                [
                                    31,
                                    0.3297956050812063
                                ],
                                [
                                    32,
                                    0.33153795120243046
                                ],
                                [
                                    33,
                                    0.3332277972522053
                                ],
                                [
                                    34,
                                    0.33506529975293137
                                ],
                                [
                                    35,
                                    0.33701436490548725
                                ],
                                [
                                    36,
                                    0.33898311758483657
                                ],
                                [
                                    37,
                                    0.3408468701212873
                                ],
                                [
                                    38,
                                    0.34255640369785567
                                ],
                                [
                                    39,
                                    0.3442987498190798
                                ],
                                [
                                    40,
                                    0.3461657836099961
                                ]
                            ],
                            "color": "#8085e9",
                            "showlegend": true,
                            "line": {
                                "dash": "solid"
                            }
                        },
                        {
                            "name": "glp1_PAMctl1.R2 - polyg",
                            "data": [
                                [
                                    1,
                                    0.15143294939852703
                                ],
                                [
                                    2,
                                    0.16132279893944773
                                ],
                                [
                                    3,
                                    0.1617703168539455
                                ],
                                [
                                    4,
                                    0.1619273926782394
                                ],
                                [
                                    5,
                                    0.1621526334828873
                                ],
                                [
                                    6,
                                    0.16255569597541508
                                ],
                                [
                                    7,
                                    0.1630980521234488
                                ],
                                [
                                    8,
                                    0.16364040827148252
                                ],
                                [
                                    9,
                                    0.16446135173052806
                                ],
                                [
                                    10,
                                    0.1651281830600777
                                ],
                                [
                                    11,
                                    0.1658928163179613
                                ],
                                [
                                    12,
                                    0.16653890178392494
                                ],
                                [
                                    13,
                                    0.1672235152822626
                                ],
                                [
                                    14,
                                    0.16785181857943826
                                ],
                                [
                                    15,
                                    0.16842381167545195
                                ],
                                [
                                    16,
                                    0.16892171240151568
                                ],
                                [
                                    17,
                                    0.16936626662121546
                                ],
                                [
                                    18,
                                    0.16975451063975325
                                ],
                                [
                                    19,
                                    0.17012497248950303
                                ],
                                [
                                    20,
                                    0.17047172478086886
                                ],
                                [
                                    21,
                                    0.17085996879940665
                                ],
                                [
                                    22,
                                    0.17122746695435845
                                ],
                                [
                                    23,
                                    0.1715297638237543
                                ],
                                [
                                    24,
                                    0.1718705887255241
                                ],
                                [
                                    25,
                                    0.17220548623769794
                                ],
                                [
                                    26,
                                    0.17256112961345774
                                ],
                                [
                                    27,
                                    0.17291380929441955
                                ],
                                [
                                    28,
                                    0.17325167050139137
                                ],
                                [
                                    29,
                                    0.17351247564361522
                                ],
                                [
                                    30,
                                    0.17380291773381906
                                ],
                                [
                                    31,
                                    0.1741467063303869
                                ],
                                [
                                    32,
                                    0.17457644207609666
                                ],
                                [
                                    33,
                                    0.1748698478610985
                                ],
                                [
                                    34,
                                    0.17518103581488834
                                ],
                                [
                                    35,
                                    0.1756196626449921
                                ],
                                [
                                    36,
                                    0.17596937863115591
                                ],
                                [
                                    37,
                                    0.17632502200691572
                                ],
                                [
                                    38,
                                    0.1767429029734335
                                ],
                                [
                                    39,
                                    0.1771341106867693
                                ],
                                [
                                    40,
                                    0.17756681012727707
                                ]
                            ],
                            "color": "#f15c80",
                            "showlegend": true,
                            "line": {
                                "dash": "solid"
                            }
                        },
                        {
                            "name": "glp1_PAMctl2.R1 - polyg",
                            "data": [
                                [
                                    1,
                                    0.0
                                ],
                                [
                                    2,
                                    0.0
                                ],
                                [
                                    3,
                                    0.11454056988413401
                                ],
                                [
                                    4,
                                    0.14962615908447185
                                ],
                                [
                                    5,
                                    0.16003822833976297
                                ],
                                [
                                    6,
                                    0.16595284585823541
                                ],
                                [
                                    7,
                                    0.16928299024322352
                                ],
                                [
                                    8,
                                    0.1710788477075782
                                ],
                                [
                                    9,
                                    0.17265217500787153
                                ],
                                [
                                    10,
                                    0.17340565433530727
                                ],
                                [
                                    11,
                                    0.17441680016849828
                                ],
                                [
                                    12,
                                    0.17500630990136254
                                ],
                                [
                                    13,
                                    0.1757207488491384
                                ],
                                [
                                    14,
                                    0.17667723815080558
                                ],
                                [
                                    15,
                                    0.17746194978196925
                                ],
                                [
                                    16,
                                    0.17805145951483348
                                ],
                                [
                                    17,
                                    0.17859021675413989
                                ],
                                [
                                    18,
                                    0.17906650938599047
                                ],
                                [
                                    19,
                                    0.17945691318258933
                                ],
                                [
                                    20,
                                    0.17978875640969832
                                ],
                                [
                                    21,
                                    0.18014792790256925
                                ],
                                [
                                    22,
                                    0.18044853882595038
                                ],
                                [
                                    23,
                                    0.18075305378729747
                                ],
                                [
                                    24,
                                    0.18109270509033845
                                ],
                                [
                                    25,
                                    0.18143626043134545
                                ],
                                [
                                    26,
                                    0.18194768940488992
                                ],
                                [
                                    27,
                                    0.18237322954318266
                                ],
                                [
                                    28,
                                    0.18291589082045506
                                ],
                                [
                                    29,
                                    0.18326335019942802
                                ],
                                [
                                    30,
                                    0.18383724378042832
                                ],
                                [
                                    31,
                                    0.18433305660210886
                                ],
                                [
                                    32,
                                    0.18497722286649693
                                ],
                                [
                                    33,
                                    0.18558234875122515
                                ],
                                [
                                    34,
                                    0.18623822712951119
                                ],
                                [
                                    35,
                                    0.18703465087457283
                                ],
                                [
                                    36,
                                    0.18769833732879085
                                ],
                                [
                                    37,
                                    0.18855332164334232
                                ],
                                [
                                    38,
                                    0.1894395382616217
                                ],
                                [
                                    39,
                                    0.19009932067787372
                                ],
                                [
                                    40,
                                    0.19072787079039785
                                ]
                            ],
                            "color": "#e4d354",
                            "showlegend": true,
                            "line": {
                                "dash": "solid"
                            }
                        },
                        {
                            "name": "glp1_PAMctl2.R2 - polyg",
                            "data": [
                                [
                                    1,
                                    0.1812840029506719
                                ],
                                [
                                    2,
                                    0.19450307550350865
                                ],
                                [
                                    3,
                                    0.196072498765836
                                ],
                                [
                                    4,
                                    0.19655269543565257
                                ],
                                [
                                    5,
                                    0.19731398283902032
                                ],
                                [
                                    6,
                                    0.19901614339219126
                                ],
                                [
                                    7,
                                    0.201124323893825
                                ],
                                [
                                    8,
                                    0.20393132719137066
                                ],
                                [
                                    9,
                                    0.20874891004140037
                                ],
                                [
                                    10,
                                    0.21186433233825913
                                ],
                                [
                                    11,
                                    0.21603774892390074
                                ],
                                [
                                    12,
                                    0.2188096158797525
                                ],
                                [
                                    13,
                                    0.22137847286137288
                                ],
                                [
                                    14,
                                    0.2246032082212793
                                ],
                                [
                                    15,
                                    0.22725014596221946
                                ],
                                [
                                    16,
                                    0.2300649573356971
                                ],
                                [
                                    17,
                                    0.23225902667258258
                                ],
                                [
                                    18,
                                    0.23462096964200557
                                ],
                                [
                                    19,
                                    0.23680332686499309
                                ],
                                [
                                    20,
                                    0.23880609834154515
                                ],
                                [
                                    21,
                                    0.24088695057741696
                                ],
                                [
                                    22,
                                    0.2427335605353295
                                ],
                                [
                                    23,
                                    0.24450208973392223
                                ],
                                [
                                    24,
                                    0.24625890681861703
                                ],
                                [
                                    25,
                                    0.24794154718195804
                                ],
                                [
                                    26,
                                    0.24965932388699294
                                ],
                                [
                                    27,
                                    0.2510882017825447
                                ],
                                [
                                    28,
                                    0.25269276138656593
                                ],
                                [
                                    29,
                                    0.2540318464089
                                ],
                                [
                                    30,
                                    0.2556325019749552
                                ],
                                [
                                    31,
                                    0.25706918794643896
                                ],
                                [
                                    32,
                                    0.25869717177825613
                                ],
                                [
                                    33,
                                    0.26030173138227736
                                ],
                                [
                                    34,
                                    0.26188677079646866
                                ],
                                [
                                    35,
                                    0.26390125438691864
                                ],
                                [
                                    36,
                                    0.2659782025848245
                                ],
                                [
                                    37,
                                    0.2676959792898594
                                ],
                                [
                                    38,
                                    0.2694684125264181
                                ],
                                [
                                    39,
                                    0.27101831559891554
                                ],
                                [
                                    40,
                                    0.2729156780503859
                                ]
                            ],
                            "color": "#2b908f",
                            "showlegend": true,
                            "line": {
                                "dash": "solid"
                            }
                        },
                        {
                            "name": "glp1_PAMctl3.R2 - polyg",
                            "data": [
                                [
                                    1,
                                    0.1484397102008478
                                ],
                                [
                                    2,
                                    0.15667524026015126
                                ],
                                [
                                    3,
                                    0.1574330234079691
                                ],
                                [
                                    4,
                                    0.15766655406358593
                                ],
                                [
                                    5,
                                    0.15800970114939022
                                ],
                                [
                                    6,
                                    0.1585005921193603
                                ],
                                [
                                    7,
                                    0.15916782256397977
                                ],
                                [
                                    8,
                                    0.159982796892765
                                ],
                                [
                                    9,
                                    0.16097887662794697
                                ],
                                [
                                    10,
                                    0.16177478722974306
                                ],
                                [
                                    11,
                                    0.16267554832997938
                                ],
                                [
                                    12,
                                    0.16340950181906083
                                ],
                                [
                                    13,
                                    0.16423877394308792
                                ],
                                [
                                    14,
                                    0.16507757793060956
                                ],
                                [
                                    15,
                                    0.1658067654879437
                                ],
                                [
                                    16,
                                    0.1664787618643105
                                ],
                                [
                                    17,
                                    0.16699348249301696
                                ],
                                [
                                    18,
                                    0.1675367987122071
                                ],
                                [
                                    19,
                                    0.167889477661506
                                ],
                                [
                                    20,
                                    0.16832317745050865
                                ],
                                [
                                    21,
                                    0.16882360028397328
                                ],
                                [
                                    22,
                                    0.16922393855074497
                                ],
                                [
                                    23,
                                    0.16965287240800037
                                ],
                                [
                                    24,
                                    0.17009133812875032
                                ],
                                [
                                    25,
                                    0.17056793130347853
                                ],
                                [
                                    26,
                                    0.17111124752266868
                                ],
                                [
                                    27,
                                    0.1716164362878806
                                ],
                                [
                                    28,
                                    0.17199771082766316
                                ],
                                [
                                    29,
                                    0.17229319859599462
                                ],
                                [
                                    30,
                                    0.17270783465800818
                                ],
                                [
                                    31,
                                    0.17310817292477987
                                ],
                                [
                                    32,
                                    0.17362765948523362
                                ],
                                [
                                    33,
                                    0.17397080657103792
                                ],
                                [
                                    34,
                                    0.17439497449654603
                                ],
                                [
                                    35,
                                    0.17476195124108676
                                ],
                                [
                                    36,
                                    0.175205182893584
                                ],
                                [
                                    37,
                                    0.1757056057270486
                                ],
                                [
                                    38,
                                    0.17638236803516266
                                ],
                                [
                                    39,
                                    0.17678270630193435
                                ],
                                [
                                    40,
                                    0.17724023574967343
                                ]
                            ],
                            "color": "#f45b5b",
                            "showlegend": true,
                            "line": {
                                "dash": "solid"
                            }
                        },
                        {
                            "name": "glp1_PREs1.R2 - polyg",
                            "data": [
                                [
                                    1,
                                    0.22105731357859076
                                ],
                                [
                                    2,
                                    0.23023669883147435
                                ],
                                [
                                    3,
                                    0.23104227312018275
                                ],
                                [
                                    4,
                                    0.2313811493892335
                                ],
                                [
                                    5,
                                    0.2318716281997017
                                ],
                                [
                                    6,
                                    0.23250181915618204
                                ],
                                [
                                    7,
                                    0.23353331095759092
                                ],
                                [
                                    8,
                                    0.23484125445217277
                                ],
                                [
                                    9,
                                    0.2369399092412064
                                ],
                                [
                                    10,
                                    0.23828649652085543
                                ],
                                [
                                    11,
                                    0.23994520667989336
                                ],
                                [
                                    12,
                                    0.24126206797102917
                                ],
                                [
                                    13,
                                    0.24270080581506923
                                ],
                                [
                                    14,
                                    0.24426142021201347
                                ],
                                [
                                    15,
                                    0.24581311681240378
                                ],
                                [
                                    16,
                                    0.24710025211502637
                                ],
                                [
                                    17,
                                    0.2481674151026511
                                ],
                                [
                                    18,
                                    0.24927619447419438
                                ],
                                [
                                    19,
                                    0.25042659022965613
                                ],
                                [
                                    20,
                                    0.25130647948964757
                                ],
                                [
                                    21,
                                    0.25219231394734165
                                ],
                                [
                                    22,
                                    0.2530811210038871
                                ],
                                [
                                    23,
                                    0.25381238032131237
                                ],
                                [
                                    24,
                                    0.2546684887904932
                                ],
                                [
                                    25,
                                    0.25553351505622807
                                ],
                                [
                                    26,
                                    0.2565263630725697
                                ],
                                [
                                    27,
                                    0.2574270605245204
                                ],
                                [
                                    28,
                                    0.2583812647557949
                                ],
                                [
                                    29,
                                    0.25910063367781494
                                ],
                                [
                                    30,
                                    0.26011131728726455
                                ],
                                [
                                    31,
                                    0.26105065852428244
                                ],
                                [
                                    32,
                                    0.2620494517383268
                                ],
                                [
                                    33,
                                    0.26285502602703514
                                ],
                                [
                                    34,
                                    0.2636992441008107
                                ],
                                [
                                    35,
                                    0.26456724296539685
                                ],
                                [
                                    36,
                                    0.2655660361794412
                                ],
                                [
                                    37,
                                    0.2665351034049723
                                ],
                                [
                                    38,
                                    0.26755767740982717
                                ],
                                [
                                    39,
                                    0.26839000508819744
                                ],
                                [
                                    40,
                                    0.2693947434999444
                                ]
                            ],
                            "color": "#91e8e1",
                            "showlegend": true,
                            "line": {
                                "dash": "solid"
                            }
                        },
                        {
                            "name": "glp1_PREs2.R2 - polyg",
                            "data": [
                                [
                                    1,
                                    0.5038472004933151
                                ],
                                [
                                    2,
                                    0.5209099499539264
                                ],
                                [
                                    3,
                                    0.5220418768223207
                                ],
                                [
                                    4,
                                    0.5224005532374086
                                ],
                                [
                                    5,
                                    0.5230107689565843
                                ],
                                [
                                    6,
                                    0.523690856704673
                                ],
                                [
                                    7,
                                    0.5245572698631971
                                ],
                                [
                                    8,
                                    0.5257078292726349
                                ],
                                [
                                    9,
                                    0.527408048642857
                                ],
                                [
                                    10,
                                    0.5287402753274693
                                ],
                                [
                                    11,
                                    0.5302728018282995
                                ],
                                [
                                    12,
                                    0.5315351564839985
                                ],
                                [
                                    13,
                                    0.5328068274102193
                                ],
                                [
                                    14,
                                    0.533966703090179
                                ],
                                [
                                    15,
                                    0.5349914928475731
                                ],
                                [
                                    16,
                                    0.5359976500639236
                                ],
                                [
                                    17,
                                    0.5368174818698388
                                ],
                                [
                                    18,
                                    0.5377397926514935
                                ],
                                [
                                    19,
                                    0.5385037268342782
                                ],
                                [
                                    20,
                                    0.5392583447465411
                                ],
                                [
                                    21,
                                    0.5400269370645866
                                ],
                                [
                                    22,
                                    0.5407396317595016
                                ],
                                [
                                    23,
                                    0.5413498474786772
                                ],
                                [
                                    24,
                                    0.5420392514972877
                                ],
                                [
                                    25,
                                    0.5427333136511592
                                ],
                                [
                                    26,
                                    0.5434646408871177
                                ],
                                [
                                    27,
                                    0.5441913099878153
                                ],
                                [
                                    28,
                                    0.5448201582480343
                                ],
                                [
                                    29,
                                    0.5453744763440793
                                ],
                                [
                                    30,
                                    0.5460685384979508
                                ],
                                [
                                    31,
                                    0.546771916922344
                                ],
                                [
                                    32,
                                    0.547759441597651
                                ],
                                [
                                    33,
                                    0.548271836476348
                                ],
                                [
                                    34,
                                    0.5489891893065239
                                ],
                                [
                                    35,
                                    0.5498136792477
                                ],
                                [
                                    36,
                                    0.5505589808894411
                                ],
                                [
                                    37,
                                    0.5512716755843561
                                ],
                                [
                                    38,
                                    0.5520728748492278
                                ],
                                [
                                    39,
                                    0.5527250137857513
                                ],
                                [
                                    40,
                                    0.5533352295049269
                                ]
                            ],
                            "color": "#7cb5ec",
                            "showlegend": true,
                            "line": {
                                "dash": "solid"
                            }
                        },
                        {
                            "name": "glp1_PREs3.R1 - polyg",
                            "data": [
                                [
                                    1,
                                    0.0
                                ],
                                [
                                    2,
                                    0.0
                                ],
                                [
                                    3,
                                    0.05608457212110539
                                ],
                                [
                                    4,
                                    0.07512225364485166
                                ],
                                [
                                    5,
                                    0.08106551146306946
                                ],
                                [
                                    6,
                                    0.084645470885236
                                ],
                                [
                                    7,
                                    0.08666302747890198
                                ],
                                [
                                    8,
                                    0.08800222990333104
                                ],
                                [
                                    9,
                                    0.0896434093450333
                                ],
                                [
                                    10,
                                    0.09036115182087108
                                ],
                                [
                                    11,
                                    0.09144651849165018
                                ],
                                [
                                    12,
                                    0.09220802575260004
                                ],
                                [
                                    13,
                                    0.0929782859705723
                                ],
                                [
                                    14,
                                    0.09398925250666089
                                ],
                                [
                                    15,
                                    0.09476388920314437
                                ],
                                [
                                    16,
                                    0.09564356138389678
                                ],
                                [
                                    17,
                                    0.09632191555313371
                                ],
                                [
                                    18,
                                    0.09702215211492668
                                ],
                                [
                                    19,
                                    0.09758234136436104
                                ],
                                [
                                    20,
                                    0.09800248330143684
                                ],
                                [
                                    21,
                                    0.0984882724161807
                                ],
                                [
                                    22,
                                    0.09905721462263749
                                ],
                                [
                                    23,
                                    0.09945547416715723
                                ],
                                [
                                    24,
                                    0.1000112869380804
                                ],
                                [
                                    25,
                                    0.10050145253133548
                                ],
                                [
                                    26,
                                    0.10120168909312845
                                ],
                                [
                                    27,
                                    0.10202009057472397
                                ],
                                [
                                    28,
                                    0.10278159783567382
                                ],
                                [
                                    29,
                                    0.10327613990744011
                                ],
                                [
                                    30,
                                    0.10412080026010287
                                ],
                                [
                                    31,
                                    0.10492169582765358
                                ],
                                [
                                    32,
                                    0.10596329771332061
                                ],
                                [
                                    33,
                                    0.10671167553873685
                                ],
                                [
                                    34,
                                    0.1077664068599375
                                ],
                                [
                                    35,
                                    0.1087729969175149
                                ],
                                [
                                    36,
                                    0.10967455149082334
                                ],
                                [
                                    37,
                                    0.11079930646820328
                                ],
                                [
                                    38,
                                    0.11183653187535912
                                ],
                                [
                                    39,
                                    0.11272058053462274
                                ],
                                [
                                    40,
                                    0.11357837032281912
                                ]
                            ],
                            "color": "#434348",
                            "showlegend": true,
                            "line": {
                                "dash": "solid"
                            }
                        },
                        {
                            "name": "glp1_PREs3.R2 - polyg",
                            "data": [
                                [
                                    1,
                                    0.17272647740176875
                                ],
                                [
                                    2,
                                    0.18485807583483188
                                ],
                                [
                                    3,
                                    0.18593031307007735
                                ],
                                [
                                    4,
                                    0.18629356078650747
                                ],
                                [
                                    5,
                                    0.1868449970789194
                                ],
                                [
                                    6,
                                    0.18775092813073907
                                ],
                                [
                                    7,
                                    0.18921704843199308
                                ],
                                [
                                    8,
                                    0.19087135730922897
                                ],
                                [
                                    9,
                                    0.19402242183729732
                                ],
                                [
                                    10,
                                    0.1958824252045599
                                ],
                                [
                                    11,
                                    0.19846892400468266
                                ],
                                [
                                    12,
                                    0.20022389188767628
                                ],
                                [
                                    13,
                                    0.20236398987965604
                                ],
                                [
                                    14,
                                    0.2047447941897521
                                ],
                                [
                                    15,
                                    0.20659604459999228
                                ],
                                [
                                    16,
                                    0.20821534164913852
                                ],
                                [
                                    17,
                                    0.20976461504210545
                                ],
                                [
                                    18,
                                    0.21137953561274048
                                ],
                                [
                                    19,
                                    0.21307323279657722
                                ],
                                [
                                    20,
                                    0.21453497661932003
                                ],
                                [
                                    21,
                                    0.21601422635610767
                                ],
                                [
                                    22,
                                    0.21736218173755914
                                ],
                                [
                                    23,
                                    0.21873201951156662
                                ],
                                [
                                    24,
                                    0.22014124559217496
                                ],
                                [
                                    25,
                                    0.22159423645789536
                                ],
                                [
                                    26,
                                    0.22289405057572356
                                ],
                                [
                                    27,
                                    0.22419824117206297
                                ],
                                [
                                    28,
                                    0.2255286906394696
                                ],
                                [
                                    29,
                                    0.22674097518707367
                                ],
                                [
                                    30,
                                    0.22803203634787944
                                ],
                                [
                                    31,
                                    0.22940187412188695
                                ],
                                [
                                    32,
                                    0.23095990047187628
                                ],
                                [
                                    33,
                                    0.23221594980459243
                                ],
                                [
                                    34,
                                    0.23346324618028613
                                ],
                                [
                                    35,
                                    0.23476306029811433
                                ],
                                [
                                    36,
                                    0.23599722723827443
                                ],
                                [
                                    37,
                                    0.23724014713545696
                                ],
                                [
                                    38,
                                    0.23848744351115067
                                ],
                                [
                                    39,
                                    0.23975662227940042
                                ],
                                [
                                    40,
                                    0.2411177070963855
                                ]
                            ],
                            "color": "#90ed7d",
                            "showlegend": true,
                            "line": {
                                "dash": "solid"
                            }
                        },
                        {
                            "name": "glp1_ctl1.R2 - polyg",
                            "data": [
                                [
                                    1,
                                    0.13053118702952007
                                ],
                                [
                                    2,
                                    0.13293580172617236
                                ],
                                [
                                    3,
                                    0.1350346952388982
                                ],
                                [
                                    4,
                                    0.13580487745225134
                                ],
                                [
                                    5,
                                    0.136510387876697
                                ],
                                [
                                    6,
                                    0.13718062277992038
                                ],
                                [
                                    7,
                                    0.13799195976803288
                                ],
                                [
                                    8,
                                    0.13916193122190526
                                ],
                                [
                                    9,
                                    0.14068465788800044
                                ],
                                [
                                    10,
                                    0.14227793559654023
                                ],
                                [
                                    11,
                                    0.14367719793835743
                                ],
                                [
                                    12,
                                    0.1450823395337117
                                ],
                                [
                                    13,
                                    0.1465933076927328
                                ],
                                [
                                    14,
                                    0.14793377749917955
                                ],
                                [
                                    15,
                                    0.14926836805208923
                                ],
                                [
                                    16,
                                    0.1504383395059616
                                ],
                                [
                                    17,
                                    0.151731775284112
                                ],
                                [
                                    18,
                                    0.1529429015127437
                                ],
                                [
                                    19,
                                    0.1539541331211158
                                ],
                                [
                                    20,
                                    0.15494184771533973
                                ],
                                [
                                    21,
                                    0.1560001133520082
                                ],
                                [
                                    22,
                                    0.1568996391431764
                                ],
                                [
                                    23,
                                    0.1577462516525112
                                ],
                                [
                                    24,
                                    0.15869869072551282
                                ]
                            ],
                            "color": "#f7a35c",
                            "showlegend": true,
                            "line": {
                                "dash": "solid"
                            }
                        },
                        {
                            "name": "glp1_ctl2.R2 - polyg",
                            "data": [
                                [
                                    1,
                                    0.13185200664853755
                                ],
                                [
                                    2,
                                    0.13432318253072048
                                ],
                                [
                                    3,
                                    0.13657947355358316
                                ],
                                [
                                    4,
                                    0.13758674633164686
                                ],
                                [
                                    5,
                                    0.13867460093195563
                                ],
                                [
                                    6,
                                    0.13972887977299564
                                ],
                                [
                                    7,
                                    0.14123978894009118
                                ],
                                [
                                    8,
                                    0.14346250420368506
                                ],
                                [
                                    9,
                                    0.14638359526006978
                                ],
                                [
                                    10,
                                    0.14916366812752557
                                ],
                                [
                                    11,
                                    0.151426674302242
                                ],
                                [
                                    12,
                                    0.15358895319915206
                                ],
                                [
                                    13,
                                    0.15582509876645345
                                ],
                                [
                                    14,
                                    0.15809482009302367
                                ],
                                [
                                    15,
                                    0.16019666262324989
                                ],
                                [
                                    16,
                                    0.16229850515347613
                                ],
                                [
                                    17,
                                    0.16446749920223996
                                ],
                                [
                                    18,
                                    0.166408178087976
                                ],
                                [
                                    19,
                                    0.1684227236441034
                                ],
                                [
                                    20,
                                    0.17059843284472098
                                ],
                                [
                                    21,
                                    0.17251896627489574
                                ],
                                [
                                    22,
                                    0.1743320572754104
                                ],
                                [
                                    23,
                                    0.17611157251665627
                                ],
                                [
                                    24,
                                    0.17793137866902467
                                ]
                            ],
                            "color": "#8085e9",
                            "showlegend": true,
                            "line": {
                                "dash": "solid"
                            }
                        },
                        {
                            "name": "glp1_delUTR1.R2 - polyg",
                            "data": [
                                [
                                    1,
                                    0.1702447861425054
                                ],
                                [
                                    2,
                                    0.1727990917573762
                                ],
                                [
                                    3,
                                    0.1757907350581678
                                ],
                                [
                                    4,
                                    0.17736895366388203
                                ],
                                [
                                    5,
                                    0.17906759858890778
                                ],
                                [
                                    6,
                                    0.18071553769527604
                                ],
                                [
                                    7,
                                    0.18304800535352034
                                ],
                                [
                                    8,
                                    0.18607133979097287
                                ],
                                [
                                    9,
                                    0.19083134851744427
                                ],
                                [
                                    10,
                                    0.1945582261887694
                                ],
                                [
                                    11,
                                    0.19779072212818405
                                ],
                                [
                                    12,
                                    0.20090912997561938
                                ],
                                [
                                    13,
                                    0.2043381109623318
                                ],
                                [
                                    14,
                                    0.2074628570370993
                                ],
                                [
                                    15,
                                    0.21034041224591155
                                ],
                                [
                                    16,
                                    0.21324332036405258
                                ],
                                [
                                    17,
                                    0.2163553899841557
                                ],
                                [
                                    18,
                                    0.21922660696563578
                                ],
                                [
                                    19,
                                    0.2219900740824687
                                ],
                                [
                                    20,
                                    0.22475354119930163
                                ],
                                [
                                    21,
                                    0.2274916554068058
                                ],
                                [
                                    22,
                                    0.23017272556832033
                                ],
                                [
                                    23,
                                    0.23257491372721867
                                ],
                                [
                                    24,
                                    0.2355538805733459
                                ]
                            ],
                            "color": "#f15c80",
                            "showlegend": true,
                            "line": {
                                "dash": "solid"
                            }
                        },
                        {
                            "name": "glp1_delUTR2.R2 - polyg",
                            "data": [
                                [
                                    1,
                                    0.17156450349569202
                                ],
                                [
                                    2,
                                    0.17496591337646136
                                ],
                                [
                                    3,
                                    0.17814974906443098
                                ],
                                [
                                    4,
                                    0.17963650604856257
                                ],
                                [
                                    5,
                                    0.18124655507528067
                                ],
                                [
                                    6,
                                    0.18278407937106553
                                ],
                                [
                                    7,
                                    0.1847277421600766
                                ],
                                [
                                    8,
                                    0.1874764294624467
                                ],
                                [
                                    9,
                                    0.19153056192161527
                                ],
                                [
                                    10,
                                    0.19527283803777087
                                ],
                                [
                                    11,
                                    0.19816657480200747
                                ],
                                [
                                    12,
                                    0.2010095442545908
                                ],
                                [
                                    13,
                                    0.20420063241565373
                                ],
                                [
                                    14,
                                    0.20718865133010356
                                ],
                                [
                                    15,
                                    0.20967624960111397
                                ],
                                [
                                    16,
                                    0.21264251109628382
                                ],
                                [
                                    17,
                                    0.2155580052798004
                                ],
                                [
                                    18,
                                    0.21838646978619708
                                ],
                                [
                                    19,
                                    0.2209901076267007
                                ],
                                [
                                    20,
                                    0.22373154245597748
                                ],
                                [
                                    21,
                                    0.22621188825389457
                                ],
                                [
                                    22,
                                    0.2284746598590119
                                ],
                                [
                                    23,
                                    0.23093324823764905
                                ],
                                [
                                    24,
                                    0.23339908908937948
                                ]
                            ],
                            "color": "#e4d354",
                            "showlegend": true,
                            "line": {
                                "dash": "solid"
                            }
                        }
                    ]
                }
            ],
            "pconfig": {
                "id": "fastqc_adapter_content_plot",
                "table_title": null,
                "title": "FastQC: Adapter Content",
                "height": null,
                "width": null,
                "square": false,
                "logswitch": false,
                "logswitch_active": false,
                "logswitch_label": "Log10",
                "cpswitch": true,
                "cpswitch_c_active": true,
                "cpswitch_counts_label": "Counts",
                "cpswitch_percent_label": "Percentages",
                "xLog": null,
                "yLog": null,
                "xlog": false,
                "ylog": false,
                "data_labels": [],
                "xTitle": null,
                "yTitle": null,
                "xlab": "Position (bp)",
                "ylab": "% of Sequences",
                "xsuffix": null,
                "ysuffix": null,
                "tt_suffix": null,
                "xLabFormat": null,
                "yLabFormat": null,
                "yLabelFormat": null,
                "xlab_format": null,
                "ylab_format": null,
                "tt_label": "<b>Base {point.x}</b>: {point.y:.2f}%",
                "xDecimals": null,
                "yDecimals": null,
                "decimalPlaces": null,
                "x_decimals": null,
                "y_decimals": null,
                "tt_decimals": null,
                "xmin": null,
                "xmax": null,
                "ymin": 0,
                "ymax": null,
                "xFloor": null,
                "xCeiling": null,
                "yFloor": null,
                "yCeiling": null,
                "x_clipmin": null,
                "x_clipmax": null,
                "y_clipmin": null,
                "y_clipmax": 100,
                "save_data_file": true
            },
            "add_log_tab": false,
            "add_pct_tab": false,
            "l_active": false,
            "p_active": false,
            "pct_axis_update": {
                "ticksuffix": "%",
                "hoverformat": ".1f"
            },
            "axis_controlled_by_switches": [
                "yaxis"
            ],
            "square": false,
            "flat": false
        },
        "fastqc-status-check-heatmap": {
            "id": "fastqc-status-check-heatmap",
            "plot_type": "heatmap",
            "layout": {
                "autosize": true,
                "colorway": [
                    "#7cb5ec",
                    "#434348",
                    "#90ed7d",
                    "#f7a35c",
                    "#8085e9",
                    "#f15c80",
                    "#e4d354",
                    "#2b908f",
                    "#f45b5b",
                    "#91e8e1"
                ],
                "font": {
                    "family": "'Lucida Grande', 'Open Sans', verdana, arial, sans-serif"
                },
                "height": 700,
                "hoverlabel": {
                    "namelength": -1
                },
                "margin": {
                    "b": 65,
                    "l": 60,
                    "pad": 5,
                    "r": 15,
                    "t": 50
                },
                "modebar": {
                    "activecolor": "rgba(0, 0, 0, 1)",
                    "bgcolor": "rgba(0, 0, 0, 0)",
                    "color": "rgba(0, 0, 0, 0.5)"
                },
                "paper_bgcolor": "white",
                "plot_bgcolor": "white",
                "showlegend": false,
                "title": {
                    "font": {
                        "size": 20
                    },
                    "text": "FastQC: Status Checks",
                    "x": 0.5,
                    "xanchor": "center"
                },
                "xaxis": {
                    "automargin": true,
                    "color": "rgba(0,0,0,0.3)",
                    "gridcolor": "rgba(0,0,0,0.05)",
                    "tickfont": {
                        "color": "rgba(0,0,0,1)",
                        "size": 10
                    },
                    "zerolinecolor": "rgba(0,0,0,0.05)",
                    "type": "category",
                    "tickmode": "array",
                    "tickvals": [
                        0,
                        1,
                        2,
                        3,
                        4,
                        5,
                        6,
                        7,
                        8,
                        9,
                        10
                    ],
                    "ticktext": [
                        "Basic <br>Statistics",
                        "Per Base <br>Sequence <br>Quality",
                        "Per Tile <br>Sequence <br>Quality",
                        "Per <br>Sequence <br>Quality <br>Scores",
                        "Per Base <br>Sequence <br>Content",
                        "Per <br>Sequence <br>GC Content",
                        "Per Base N<br> Content",
                        "Sequence <br>Length <br>Distribution",
                        "Sequence <br>Duplication<br> Levels",
                        "Overrepresented<br> Sequences",
                        "Adapter <br>Content"
                    ],
                    "tickangle": 0,
                    "showgrid": false
                },
                "yaxis": {
                    "automargin": true,
                    "color": "rgba(0,0,0,0.3)",
                    "gridcolor": "rgba(0,0,0,0.05)",
                    "tickfont": {
                        "color": "rgba(0,0,0,1)",
                        "size": 10
                    },
                    "zerolinecolor": "rgba(0,0,0,0.05)",
                    "type": "category",
                    "tickmode": "array",
                    "tickvals": [
                        0,
                        1,
                        2,
                        3,
                        4,
                        5,
                        6,
                        7,
                        8,
                        9,
                        10,
                        11,
                        12,
                        13,
                        14,
                        15,
                        16,
                        17,
                        18,
                        19,
                        20,
                        21,
                        22,
                        23,
                        24,
                        25
                    ],
                    "ticktext": [
                        "glp1_GBM1.R1",
                        "glp1_GBM1.R2",
                        "glp1_GBM2.R1",
                        "glp1_GBM2.R2",
                        "glp1_GBM3.R1",
                        "glp1_GBM3.R2",
                        "glp1_PAMctl1.R1",
                        "glp1_PAMctl1.R2",
                        "glp1_PAMctl2.R1",
                        "glp1_PAMctl2.R2",
                        "glp1_PAMctl3.R1",
                        "glp1_PAMctl3.R2",
                        "glp1_PREs1.R1",
                        "glp1_PREs1.R2",
                        "glp1_PREs2.R1",
                        "glp1_PREs2.R2",
                        "glp1_PREs3.R1",
                        "glp1_PREs3.R2",
                        "glp1_ctl1.R1",
                        "glp1_ctl1.R2",
                        "glp1_ctl2.R1",
                        "glp1_ctl2.R2",
                        "glp1_delUTR1.R1",
                        "glp1_delUTR1.R2",
                        "glp1_delUTR2.R1",
                        "glp1_delUTR2.R2"
                    ],
                    "showgrid": false,
                    "autorange": "reversed",
                    "ticklabelposition": "outside right"
                }
            },
            "datasets": [
                {
                    "plot_id": "fastqc-status-check-heatmap",
                    "label": "1",
                    "uid": "fastqc-status-check-heatmap",
                    "dconfig": {},
                    "layout": {
                        "title": {
                            "text": "FastQC: Status Checks"
                        },
                        "xaxis": {
                            "hoverformat": null,
                            "ticksuffix": "",
                            "title": null,
                            "rangemode": "normal",
                            "autorangeoptions": {
                                "clipmin": null,
                                "clipmax": null,
                                "minallowed": null,
                                "maxallowed": null
                            }
                        },
                        "yaxis": {
                            "hoverformat": ",.1f",
                            "ticksuffix": "",
                            "title": null,
                            "rangemode": "normal",
                            "autorangeoptions": {
                                "clipmin": null,
                                "clipmax": null,
                                "minallowed": null,
                                "maxallowed": null
                            }
                        }
                    },
                    "trace_params": {
                        "colorscale": [
                            [
                                0.0,
                                "#ffffff"
                            ],
                            [
                                0.25,
                                "#d9534f"
                            ],
                            [
                                0.5,
                                "#fee391"
                            ],
                            [
                                1.0,
                                "#5cb85c"
                            ]
                        ],
                        "reversescale": false,
                        "showscale": false,
                        "zmin": 0,
                        "zmax": 1,
                        "hovertemplate": "Section Name: %{x}<br>Sample: %{y}<br>z: %{z}<extra></extra>"
                    },
                    "pct_range": {
                        "xaxis": {
                            "min": 0,
                            "max": 100
                        },
                        "yaxis": {
                            "min": 0,
                            "max": 100
                        }
                    },
                    "rows": [
                        [
                            1,
                            1,
                            1,
                            1,
                            0.25,
                            0.5,
                            1,
                            0.5,
                            0.25,
                            0.5,
                            1
                        ],
                        [
                            1,
                            1,
                            1,
                            1,
                            0.25,
                            0.5,
                            1,
                            0.5,
                            0.25,
                            0.5,
                            1
                        ],
                        [
                            1,
                            1,
                            1,
                            1,
                            0.25,
                            0.5,
                            1,
                            0.5,
                            0.25,
                            1,
                            1
                        ],
                        [
                            1,
                            1,
                            1,
                            1,
                            0.25,
                            0.5,
                            1,
                            0.5,
                            0.25,
                            0.5,
                            1
                        ],
                        [
                            1,
                            1,
                            1,
                            1,
                            0.25,
                            0.5,
                            1,
                            0.5,
                            0.25,
                            0.5,
                            1
                        ],
                        [
                            1,
                            1,
                            1,
                            1,
                            0.25,
                            0.5,
                            1,
                            0.5,
                            0.25,
                            0.5,
                            1
                        ],
                        [
                            1,
                            1,
                            1,
                            1,
                            0.25,
                            0.5,
                            1,
                            0.5,
                            0.25,
                            0.5,
                            1
                        ],
                        [
                            1,
                            1,
                            1,
                            1,
                            0.25,
                            0.5,
                            1,
                            0.5,
                            0.25,
                            0.5,
                            1
                        ],
                        [
                            1,
                            1,
                            1,
                            1,
                            0.25,
                            0.5,
                            1,
                            0.5,
                            0.25,
                            1,
                            1
                        ],
                        [
                            1,
                            1,
                            1,
                            1,
                            0.25,
                            0.5,
                            1,
                            0.5,
                            0.25,
                            0.5,
                            1
                        ],
                        [
                            1,
                            1,
                            1,
                            1,
                            0.25,
                            0.5,
                            1,
                            0.5,
                            0.25,
                            0.5,
                            1
                        ],
                        [
                            1,
                            1,
                            1,
                            1,
                            0.25,
                            0.5,
                            1,
                            0.5,
                            0.25,
                            0.5,
                            1
                        ],
                        [
                            1,
                            1,
                            1,
                            1,
                            0.25,
                            0.5,
                            1,
                            0.5,
                            0.25,
                            0.5,
                            1
                        ],
                        [
                            1,
                            1,
                            1,
                            1,
                            0.25,
                            0.5,
                            1,
                            0.5,
                            0.25,
                            0.5,
                            1
                        ],
                        [
                            1,
                            1,
                            1,
                            1,
                            0.25,
                            0.5,
                            1,
                            0.5,
                            0.25,
                            0.5,
                            1
                        ],
                        [
                            1,
                            1,
                            1,
                            1,
                            0.25,
                            0.5,
                            1,
                            0.5,
                            0.25,
                            0.5,
                            1
                        ],
                        [
                            1,
                            1,
                            1,
                            1,
                            0.25,
                            0.5,
                            1,
                            0.5,
                            0.25,
                            1,
                            1
                        ],
                        [
                            1,
                            1,
                            1,
                            1,
                            0.25,
                            0.5,
                            1,
                            0.5,
                            0.25,
                            0.5,
                            1
                        ],
                        [
                            1,
                            1,
                            1,
                            1,
                            0.25,
                            0.5,
                            1,
                            0.5,
                            0.25,
                            0.5,
                            1
                        ],
                        [
                            1,
                            0.25,
                            1,
                            1,
                            0.25,
                            1,
                            0.25,
                            1,
                            0.25,
                            0.5,
                            1
                        ],
                        [
                            1,
                            1,
                            1,
                            1,
                            0.25,
                            0.5,
                            1,
                            0.5,
                            0.25,
                            0.5,
                            1
                        ],
                        [
                            1,
                            0.25,
                            1,
                            1,
                            0.25,
                            0.5,
                            0.25,
                            1,
                            0.25,
                            0.5,
                            1
                        ],
                        [
                            1,
                            1,
                            1,
                            1,
                            0.25,
                            1,
                            1,
                            0.5,
                            0.25,
                            0.5,
                            1
                        ],
                        [
                            1,
                            0.25,
                            1,
                            1,
                            0.25,
                            1,
                            0.25,
                            1,
                            0.25,
                            0.5,
                            1
                        ],
                        [
                            1,
                            1,
                            1,
                            1,
                            0.25,
                            0.5,
                            1,
                            0.5,
                            0.25,
                            0.5,
                            1
                        ],
                        [
                            1,
                            0.25,
                            1,
                            1,
                            0.25,
                            0.5,
                            0.25,
                            1,
                            0.25,
                            0.5,
                            1
                        ]
                    ],
                    "xcats": [
                        "Basic Statistics",
                        "Per Base Sequence Quality",
                        "Per Tile Sequence Quality",
                        "Per Sequence Quality Scores",
                        "Per Base Sequence Content",
                        "Per Sequence GC Content",
                        "Per Base N Content",
                        "Sequence Length Distribution",
                        "Sequence Duplication Levels",
                        "Overrepresented Sequences",
                        "Adapter Content"
                    ],
                    "ycats": [
                        "glp1_GBM1.R1",
                        "glp1_GBM1.R2",
                        "glp1_GBM2.R1",
                        "glp1_GBM2.R2",
                        "glp1_GBM3.R1",
                        "glp1_GBM3.R2",
                        "glp1_PAMctl1.R1",
                        "glp1_PAMctl1.R2",
                        "glp1_PAMctl2.R1",
                        "glp1_PAMctl2.R2",
                        "glp1_PAMctl3.R1",
                        "glp1_PAMctl3.R2",
                        "glp1_PREs1.R1",
                        "glp1_PREs1.R2",
                        "glp1_PREs2.R1",
                        "glp1_PREs2.R2",
                        "glp1_PREs3.R1",
                        "glp1_PREs3.R2",
                        "glp1_ctl1.R1",
                        "glp1_ctl1.R2",
                        "glp1_ctl2.R1",
                        "glp1_ctl2.R2",
                        "glp1_delUTR1.R1",
                        "glp1_delUTR1.R2",
                        "glp1_delUTR2.R1",
                        "glp1_delUTR2.R2"
                    ]
                }
            ],
            "pconfig": {
                "id": "fastqc-status-check-heatmap",
                "table_title": null,
                "title": "FastQC: Status Checks",
                "height": null,
                "width": null,
                "square": false,
                "logswitch": false,
                "logswitch_active": false,
                "logswitch_label": "Log10",
                "cpswitch": true,
                "cpswitch_c_active": true,
                "cpswitch_counts_label": "Counts",
                "cpswitch_percent_label": "Percentages",
                "xLog": null,
                "yLog": null,
                "xlog": false,
                "ylog": false,
                "data_labels": [],
                "xTitle": null,
                "yTitle": null,
                "xlab": "Section Name",
                "ylab": "Sample",
                "xsuffix": null,
                "ysuffix": null,
                "tt_suffix": null,
                "xLabFormat": null,
                "yLabFormat": null,
                "yLabelFormat": null,
                "xlab_format": null,
                "ylab_format": null,
                "tt_label": null,
                "xDecimals": null,
                "yDecimals": null,
                "decimalPlaces": 2,
                "x_decimals": null,
                "y_decimals": null,
                "tt_decimals": 1,
                "xmin": null,
                "xmax": null,
                "ymin": null,
                "ymax": null,
                "xFloor": null,
                "xCeiling": null,
                "yFloor": null,
                "yCeiling": null,
                "x_clipmin": null,
                "x_clipmax": null,
                "y_clipmin": null,
                "y_clipmax": null,
                "save_data_file": true
            },
            "add_log_tab": false,
            "add_pct_tab": false,
            "l_active": false,
            "p_active": false,
            "pct_axis_update": {
                "ticksuffix": "%",
                "hoverformat": ".1f"
            },
            "axis_controlled_by_switches": [],
            "square": false,
            "flat": false,
            "xcats_samples": false,
            "ycats_samples": false,
            "min": 0.0,
            "max": 1.0
        },
        "general_stats_table": {
            "id": "general_stats_table",
            "plot_type": "violin",
            "layout": {
                "autosize": true,
                "colorway": [
                    "#7cb5ec",
                    "#434348",
                    "#90ed7d",
                    "#f7a35c",
                    "#8085e9",
                    "#f15c80",
                    "#e4d354",
                    "#2b908f",
                    "#f45b5b",
                    "#91e8e1"
                ],
                "font": {
                    "family": "'Lucida Grande', 'Open Sans', verdana, arial, sans-serif"
                },
                "height": 500,
                "hoverlabel": {
                    "namelength": -1
                },
                "margin": {
                    "b": 40,
                    "l": 60,
                    "pad": 0,
                    "r": 15,
                    "t": 50
                },
                "modebar": {
                    "activecolor": "rgba(0, 0, 0, 1)",
                    "bgcolor": "rgba(0, 0, 0, 0)",
                    "color": "rgba(0, 0, 0, 0.5)"
                },
                "paper_bgcolor": "white",
                "plot_bgcolor": "white",
                "showlegend": false,
                "title": {
                    "font": {
                        "size": 20
                    },
                    "text": "General Statistics",
                    "x": 0.5,
                    "xanchor": "center"
                },
                "xaxis": {
                    "automargin": false,
                    "color": "rgba(0,0,0,0.3)",
                    "gridcolor": "rgba(0,0,0,0.1)",
                    "tickfont": {
                        "color": "rgba(0,0,0,0.5)",
                        "size": 9
                    },
                    "zerolinecolor": "rgba(0,0,0,0.1)"
                },
                "yaxis": {
                    "automargin": true,
                    "color": "rgba(0,0,0,0.3)",
                    "gridcolor": "rgba(0,0,0,0.1)",
                    "tickfont": {
                        "color": "rgba(0,0,0,0.5)",
                        "size": 9
                    },
                    "zerolinecolor": "rgba(0,0,0,0.1)"
                },
                "violingap": 0,
                "grid": {
                    "columns": 1,
                    "roworder": "top to bottom",
                    "ygap": 0.4
                }
            },
            "datasets": [
                {
                    "plot_id": "general_stats_table",
                    "label": "1",
                    "uid": "general_stats_table",
                    "dconfig": {
                        "ylab": null
                    },
                    "layout": {
                        "title": {
                            "text": "General Statistics"
                        },
                        "xaxis": {
                            "hoverformat": null,
                            "ticksuffix": "",
                            "title": {
                                "text": null
                            },
                            "rangemode": "normal",
                            "autorangeoptions": {
                                "clipmin": null,
                                "clipmax": null,
                                "minallowed": null,
                                "maxallowed": null
                            }
                        },
                        "yaxis": {
                            "hoverformat": null,
                            "ticksuffix": "",
                            "title": {
                                "text": null
                            },
                            "rangemode": "normal",
                            "autorangeoptions": {
                                "clipmin": null,
                                "clipmax": null,
                                "minallowed": null,
                                "maxallowed": null
                            }
                        }
                    },
                    "trace_params": {
                        "hovertemplate": "<b>%{text}</b>: %{x}<extra></extra>",
                        "orientation": "h",
                        "box": {
                            "visible": true
                        },
                        "meanline": {
                            "visible": true
                        },
                        "fillcolor": "#b5b5b5",
                        "line": {
                            "width": 2,
                            "color": "#b5b5b5"
                        },
                        "opacity": 0.5,
                        "points": false,
                        "hoveron": "points"
                    },
                    "pct_range": {
                        "xaxis": {
                            "min": 0,
                            "max": 100
                        },
                        "yaxis": {
                            "min": 0,
                            "max": 100
                        }
                    },
                    "metrics": [
                        "mqc-generalstats-fastqc-percent_duplicates",
                        "mqc-generalstats-fastqc-percent_gc",
                        "mqc-generalstats-fastqc-avg_sequence_length",
                        "mqc-generalstats-fastqc-median_sequence_length",
                        "mqc-generalstats-fastqc-percent_fails",
                        "mqc-generalstats-fastqc-total_sequences"
                    ],
                    "header_by_metric": {
                        "mqc-generalstats-fastqc-percent_duplicates": {
                            "title": "% Dups",
                            "description": "% Duplicate Reads",
                            "suffix": "%",
                            "dmin": 0.0,
                            "dmax": 100.0,
                            "hidden": false,
                            "xaxis": {
                                "ticksuffix": "%",
                                "tickvals": null,
                                "range": [
                                    -0.5,
                                    100.5025
                                ]
                            },
                            "show_only_outliers": false,
                            "show_points": true,
                            "namespace": "FastQC",
                            "color": null,
                            "hoverformat": ".2f"
                        },
                        "mqc-generalstats-fastqc-percent_gc": {
                            "title": "% GC",
                            "description": "Average % GC Content",
                            "suffix": "%",
                            "dmin": 0.0,
                            "dmax": 100.0,
                            "hidden": false,
                            "xaxis": {
                                "ticksuffix": "%",
                                "tickvals": null,
                                "range": [
                                    -0.5,
                                    100.5025
                                ]
                            },
                            "show_only_outliers": false,
                            "show_points": true,
                            "namespace": "FastQC",
                            "color": null,
                            "hoverformat": ".2f"
                        },
                        "mqc-generalstats-fastqc-avg_sequence_length": {
                            "title": "Average Read Length",
                            "description": "Average Read Length (bp)",
                            "suffix": " bp",
                            "dmin": 0.0,
                            "dmax": 50.57692159833517,
                            "hidden": true,
                            "xaxis": {
                                "ticksuffix": " bp",
                                "tickvals": null,
                                "range": [
                                    -0.25288460799167584,
                                    50.831070629366806
                                ]
                            },
                            "show_only_outliers": false,
                            "show_points": true,
                            "namespace": "FastQC",
                            "color": null,
                            "hoverformat": ".2f"
                        },
                        "mqc-generalstats-fastqc-median_sequence_length": {
                            "title": "Median Read Length",
                            "description": "Median Read Length (bp)",
                            "suffix": " bp",
                            "dmin": 0.0,
                            "dmax": 51.0,
                            "hidden": false,
                            "xaxis": {
                                "ticksuffix": " bp",
                                "tickvals": null,
                                "range": [
                                    -0.255,
                                    51.256275
                                ]
                            },
                            "show_only_outliers": false,
                            "show_points": true,
                            "namespace": "FastQC",
                            "color": null,
                            "hoverformat": null
                        },
                        "mqc-generalstats-fastqc-percent_fails": {
                            "title": "% Failed",
                            "description": "Percentage of modules failed in FastQC report (includes those not plotted here)",
                            "suffix": "%",
                            "dmin": 0.0,
                            "dmax": 100.0,
                            "hidden": true,
                            "xaxis": {
                                "ticksuffix": "%",
                                "tickvals": null,
                                "range": [
                                    -0.5,
                                    100.5025
                                ]
                            },
                            "show_only_outliers": false,
                            "show_points": true,
                            "namespace": "FastQC",
                            "color": null,
                            "hoverformat": ".2f"
                        },
                        "mqc-generalstats-fastqc-total_sequences": {
                            "title": "M Seqs",
                            "description": "Total Sequences (millions)",
                            "suffix": " M",
                            "dmin": 0.0,
                            "dmax": 33.741665999999995,
                            "hidden": false,
                            "xaxis": {
                                "ticksuffix": " M",
                                "tickvals": null,
                                "range": [
                                    -0.16870833,
                                    33.911217871649995
                                ]
                            },
                            "show_only_outliers": false,
                            "show_points": true,
                            "namespace": "FastQC",
                            "color": null,
                            "hoverformat": ".2f"
                        }
                    },
                    "violin_value_by_sample_by_metric": {
                        "mqc-generalstats-fastqc-percent_duplicates": {
                            "glp1_PAMctl1.R1": 81.13157856023203,
                            "glp1_PAMctl2.R1": 71.3415651840886,
                            "glp1_PAMctl3.R1": 77.1251610328097,
                            "glp1_GBM1.R1": 80.42051098588192,
                            "glp1_GBM2.R1": 67.1545106885197,
                            "glp1_GBM3.R1": 79.61975785428876,
                            "glp1_PREs1.R1": 77.71867534414693,
                            "glp1_PREs2.R1": 71.85468435280019,
                            "glp1_PREs3.R1": 71.17671768093554,
                            "glp1_delUTR1.R1": 55.745125251623016,
                            "glp1_delUTR2.R1": 54.691801655355185,
                            "glp1_ctl1.R1": 60.773608480941654,
                            "glp1_ctl2.R1": 56.03430019913376,
                            "glp1_PAMctl1.R2": 79.93047390102606,
                            "glp1_PAMctl2.R2": 69.69149451581325,
                            "glp1_PAMctl3.R2": 75.84662998970377,
                            "glp1_GBM1.R2": 79.20350436632586,
                            "glp1_GBM2.R2": 65.44077311107901,
                            "glp1_GBM3.R2": 78.0775188740603,
                            "glp1_PREs1.R2": 76.39897955699018,
                            "glp1_PREs2.R2": 70.36473018874288,
                            "glp1_PREs3.R2": 69.6962570431222,
                            "glp1_delUTR1.R2": 53.78132993394947,
                            "glp1_delUTR2.R2": 53.270863734460946,
                            "glp1_ctl1.R2": 59.236415542730285,
                            "glp1_ctl2.R2": 54.53920072792246
                        },
                        "mqc-generalstats-fastqc-percent_gc": {
                            "glp1_PAMctl1.R1": 50.0,
                            "glp1_PAMctl2.R1": 48.0,
                            "glp1_PAMctl3.R1": 50.0,
                            "glp1_GBM1.R1": 51.0,
                            "glp1_GBM2.R1": 46.0,
                            "glp1_GBM3.R1": 50.0,
                            "glp1_PREs1.R1": 49.0,
                            "glp1_PREs2.R1": 48.0,
                            "glp1_PREs3.R1": 48.0,
                            "glp1_delUTR1.R1": 45.0,
                            "glp1_delUTR2.R1": 45.0,
                            "glp1_ctl1.R1": 47.0,
                            "glp1_ctl2.R1": 45.0,
                            "glp1_PAMctl1.R2": 50.0,
                            "glp1_PAMctl2.R2": 48.0,
                            "glp1_PAMctl3.R2": 50.0,
                            "glp1_GBM1.R2": 51.0,
                            "glp1_GBM2.R2": 46.0,
                            "glp1_GBM3.R2": 50.0,
                            "glp1_PREs1.R2": 49.0,
                            "glp1_PREs2.R2": 48.0,
                            "glp1_PREs3.R2": 48.0,
                            "glp1_delUTR1.R2": 45.0,
                            "glp1_delUTR2.R2": 46.0,
                            "glp1_ctl1.R2": 47.0,
                            "glp1_ctl2.R2": 46.0
                        },
                        "mqc-generalstats-fastqc-avg_sequence_length": {
                            "glp1_PAMctl1.R1": 50.57266656601959,
                            "glp1_PAMctl2.R1": 50.54731598365848,
                            "glp1_PAMctl3.R1": 50.568054931748044,
                            "glp1_GBM1.R1": 50.57592536569484,
                            "glp1_GBM2.R1": 50.529397728971816,
                            "glp1_GBM3.R1": 50.56430190704213,
                            "glp1_PREs1.R1": 50.56192180537105,
                            "glp1_PREs2.R1": 50.54681523758027,
                            "glp1_PREs3.R1": 50.54668317416008,
                            "glp1_delUTR1.R1": 39.51422507374844,
                            "glp1_delUTR2.R1": 39.51528444199472,
                            "glp1_ctl1.R1": 39.51846820517325,
                            "glp1_ctl2.R1": 39.514426362181986,
                            "glp1_PAMctl1.R2": 50.57348665000715,
                            "glp1_PAMctl2.R2": 50.54844795946671,
                            "glp1_PAMctl3.R2": 50.569408170408366,
                            "glp1_GBM1.R2": 50.57692159833517,
                            "glp1_GBM2.R2": 50.53048263446471,
                            "glp1_GBM3.R2": 50.56461651372029,
                            "glp1_PREs1.R2": 50.562645306205475,
                            "glp1_PREs2.R2": 50.5490592942422,
                            "glp1_PREs3.R2": 50.54834085292577,
                            "glp1_delUTR1.R2": 35.0,
                            "glp1_delUTR2.R2": 35.0,
                            "glp1_ctl1.R2": 35.0,
                            "glp1_ctl2.R2": 35.0
                        },
                        "mqc-generalstats-fastqc-median_sequence_length": {
                            "glp1_PAMctl1.R1": 51,
                            "glp1_PAMctl2.R1": 51,
                            "glp1_PAMctl3.R1": 51,
                            "glp1_GBM1.R1": 51,
                            "glp1_GBM2.R1": 51,
                            "glp1_GBM3.R1": 51,
                            "glp1_PREs1.R1": 51,
                            "glp1_PREs2.R1": 51,
                            "glp1_PREs3.R1": 51,
                            "glp1_delUTR1.R1": 40,
                            "glp1_delUTR2.R1": 40,
                            "glp1_ctl1.R1": 40,
                            "glp1_ctl2.R1": 40,
                            "glp1_PAMctl1.R2": 51,
                            "glp1_PAMctl2.R2": 51,
                            "glp1_PAMctl3.R2": 51,
                            "glp1_GBM1.R2": 51,
                            "glp1_GBM2.R2": 51,
                            "glp1_GBM3.R2": 51,
                            "glp1_PREs1.R2": 51,
                            "glp1_PREs2.R2": 51,
                            "glp1_PREs3.R2": 51,
                            "glp1_delUTR1.R2": 35,
                            "glp1_delUTR2.R2": 35,
                            "glp1_ctl1.R2": 35,
                            "glp1_ctl2.R2": 35
                        },
                        "mqc-generalstats-fastqc-percent_fails": {
                            "glp1_PAMctl1.R1": 18.181818181818183,
                            "glp1_PAMctl2.R1": 18.181818181818183,
                            "glp1_PAMctl3.R1": 18.181818181818183,
                            "glp1_GBM1.R1": 18.181818181818183,
                            "glp1_GBM2.R1": 18.181818181818183,
                            "glp1_GBM3.R1": 18.181818181818183,
                            "glp1_PREs1.R1": 18.181818181818183,
                            "glp1_PREs2.R1": 18.181818181818183,
                            "glp1_PREs3.R1": 18.181818181818183,
                            "glp1_delUTR1.R1": 18.181818181818183,
                            "glp1_delUTR2.R1": 18.181818181818183,
                            "glp1_ctl1.R1": 18.181818181818183,
                            "glp1_ctl2.R1": 18.181818181818183,
                            "glp1_PAMctl1.R2": 18.181818181818183,
                            "glp1_PAMctl2.R2": 18.181818181818183,
                            "glp1_PAMctl3.R2": 18.181818181818183,
                            "glp1_GBM1.R2": 18.181818181818183,
                            "glp1_GBM2.R2": 18.181818181818183,
                            "glp1_GBM3.R2": 18.181818181818183,
                            "glp1_PREs1.R2": 18.181818181818183,
                            "glp1_PREs2.R2": 18.181818181818183,
                            "glp1_PREs3.R2": 18.181818181818183,
                            "glp1_delUTR1.R2": 36.36363636363637,
                            "glp1_delUTR2.R2": 36.36363636363637,
                            "glp1_ctl1.R2": 36.36363636363637,
                            "glp1_ctl2.R2": 36.36363636363637
                        },
                        "mqc-generalstats-fastqc-total_sequences": {
                            "glp1_PAMctl1.R1": 33.741665999999995,
                            "glp1_PAMctl2.R1": 25.614504999999998,
                            "glp1_PAMctl3.R1": 20.982256,
                            "glp1_GBM1.R1": 24.29553,
                            "glp1_GBM2.R1": 27.882613,
                            "glp1_GBM3.R1": 30.476149,
                            "glp1_PREs1.R1": 33.640597,
                            "glp1_PREs2.R1": 21.467817999999998,
                            "glp1_PREs3.R1": 22.849421,
                            "glp1_delUTR1.R1": 15.777282,
                            "glp1_delUTR2.R1": 13.7884,
                            "glp1_ctl1.R1": 17.008962,
                            "glp1_ctl2.R1": 14.891696,
                            "glp1_PAMctl1.R2": 33.741665999999995,
                            "glp1_PAMctl2.R2": 25.614504999999998,
                            "glp1_PAMctl3.R2": 20.982256,
                            "glp1_GBM1.R2": 24.29553,
                            "glp1_GBM2.R2": 27.882613,
                            "glp1_GBM3.R2": 30.476149,
                            "glp1_PREs1.R2": 33.640597,
                            "glp1_PREs2.R2": 21.467817999999998,
                            "glp1_PREs3.R2": 22.849421,
                            "glp1_delUTR1.R2": 15.777282,
                            "glp1_delUTR2.R2": 13.7884,
                            "glp1_ctl1.R2": 17.008962,
                            "glp1_ctl2.R2": 14.891696
                        }
                    },
                    "scatter_value_by_sample_by_metric": {
                        "mqc-generalstats-fastqc-percent_duplicates": {},
                        "mqc-generalstats-fastqc-percent_gc": {},
                        "mqc-generalstats-fastqc-avg_sequence_length": {},
                        "mqc-generalstats-fastqc-median_sequence_length": {},
                        "mqc-generalstats-fastqc-percent_fails": {},
                        "mqc-generalstats-fastqc-total_sequences": {}
                    },
                    "all_samples": [
                        "glp1_GBM1.R1",
                        "glp1_GBM1.R2",
                        "glp1_GBM2.R1",
                        "glp1_GBM2.R2",
                        "glp1_GBM3.R1",
                        "glp1_GBM3.R2",
                        "glp1_PAMctl1.R1",
                        "glp1_PAMctl1.R2",
                        "glp1_PAMctl2.R1",
                        "glp1_PAMctl2.R2",
                        "glp1_PAMctl3.R1",
                        "glp1_PAMctl3.R2",
                        "glp1_PREs1.R1",
                        "glp1_PREs1.R2",
                        "glp1_PREs2.R1",
                        "glp1_PREs2.R2",
                        "glp1_PREs3.R1",
                        "glp1_PREs3.R2",
                        "glp1_ctl1.R1",
                        "glp1_ctl1.R2",
                        "glp1_ctl2.R1",
                        "glp1_ctl2.R2",
                        "glp1_delUTR1.R1",
                        "glp1_delUTR1.R2",
                        "glp1_delUTR2.R1",
                        "glp1_delUTR2.R2"
                    ],
                    "scatter_trace_params": {
                        "mode": "markers",
                        "marker": {
                            "size": 4,
                            "color": "#0b79e6"
                        },
                        "showlegend": false,
                        "hovertemplate": "<b>%{text}</b>: %{x}<extra></extra>",
                        "hoverlabel": {
                            "bgcolor": "white"
                        }
                    }
                }
            ],
            "pconfig": {
                "id": "general_stats_table",
                "table_title": null,
                "title": "General Statistics",
                "height": null,
                "width": null,
                "square": false,
                "logswitch": false,
                "logswitch_active": false,
                "logswitch_label": "Log10",
                "cpswitch": true,
                "cpswitch_c_active": true,
                "cpswitch_counts_label": "Counts",
                "cpswitch_percent_label": "Percentages",
                "xLog": null,
                "yLog": null,
                "xlog": false,
                "ylog": false,
                "data_labels": [],
                "xTitle": null,
                "yTitle": null,
                "xlab": null,
                "ylab": null,
                "xsuffix": null,
                "ysuffix": null,
                "tt_suffix": null,
                "xLabFormat": null,
                "yLabFormat": null,
                "yLabelFormat": null,
                "xlab_format": null,
                "ylab_format": null,
                "tt_label": null,
                "xDecimals": null,
                "yDecimals": null,
                "decimalPlaces": null,
                "x_decimals": null,
                "y_decimals": null,
                "tt_decimals": null,
                "xmin": null,
                "xmax": null,
                "ymin": null,
                "ymax": null,
                "xFloor": null,
                "xCeiling": null,
                "yFloor": null,
                "yCeiling": null,
                "x_clipmin": null,
                "x_clipmax": null,
                "y_clipmin": null,
                "y_clipmax": null,
                "save_data_file": true
            },
            "add_log_tab": false,
            "add_pct_tab": false,
            "l_active": false,
            "p_active": false,
            "pct_axis_update": {
                "ticksuffix": "%",
                "hoverformat": ".1f"
            },
            "axis_controlled_by_switches": [],
            "square": false,
            "flat": false,
            "violin_height": 70,
            "extra_height": 63,
            "no_violin": false,
            "show_table": true,
            "show_table_by_default": true,
            "n_samples": 26,
            "main_table_dt": {
                "id": "table-general_stats_table",
                "raw_data": [
                    {
                        "glp1_PAMctl1.R1": {
                            "percent_duplicates": 81.13157856023203,
                            "percent_gc": 50.0,
                            "avg_sequence_length": 50.57266656601959,
                            "median_sequence_length": 51,
                            "percent_fails": 18.181818181818183,
                            "total_sequences": 33.741665999999995
                        },
                        "glp1_PAMctl2.R1": {
                            "percent_duplicates": 71.3415651840886,
                            "percent_gc": 48.0,
                            "avg_sequence_length": 50.54731598365848,
                            "median_sequence_length": 51,
                            "percent_fails": 18.181818181818183,
                            "total_sequences": 25.614504999999998
                        },
                        "glp1_PAMctl3.R1": {
                            "percent_duplicates": 77.1251610328097,
                            "percent_gc": 50.0,
                            "avg_sequence_length": 50.568054931748044,
                            "median_sequence_length": 51,
                            "percent_fails": 18.181818181818183,
                            "total_sequences": 20.982256
                        },
                        "glp1_GBM1.R1": {
                            "percent_duplicates": 80.42051098588192,
                            "percent_gc": 51.0,
                            "avg_sequence_length": 50.57592536569484,
                            "median_sequence_length": 51,
                            "percent_fails": 18.181818181818183,
                            "total_sequences": 24.29553
                        },
                        "glp1_GBM2.R1": {
                            "percent_duplicates": 67.1545106885197,
                            "percent_gc": 46.0,
                            "avg_sequence_length": 50.529397728971816,
                            "median_sequence_length": 51,
                            "percent_fails": 18.181818181818183,
                            "total_sequences": 27.882613
                        },
                        "glp1_GBM3.R1": {
                            "percent_duplicates": 79.61975785428876,
                            "percent_gc": 50.0,
                            "avg_sequence_length": 50.56430190704213,
                            "median_sequence_length": 51,
                            "percent_fails": 18.181818181818183,
                            "total_sequences": 30.476149
                        },
                        "glp1_PREs1.R1": {
                            "percent_duplicates": 77.71867534414693,
                            "percent_gc": 49.0,
                            "avg_sequence_length": 50.56192180537105,
                            "median_sequence_length": 51,
                            "percent_fails": 18.181818181818183,
                            "total_sequences": 33.640597
                        },
                        "glp1_PREs2.R1": {
                            "percent_duplicates": 71.85468435280019,
                            "percent_gc": 48.0,
                            "avg_sequence_length": 50.54681523758027,
                            "median_sequence_length": 51,
                            "percent_fails": 18.181818181818183,
                            "total_sequences": 21.467817999999998
                        },
                        "glp1_PREs3.R1": {
                            "percent_duplicates": 71.17671768093554,
                            "percent_gc": 48.0,
                            "avg_sequence_length": 50.54668317416008,
                            "median_sequence_length": 51,
                            "percent_fails": 18.181818181818183,
                            "total_sequences": 22.849421
                        },
                        "glp1_delUTR1.R1": {
                            "percent_duplicates": 55.745125251623016,
                            "percent_gc": 45.0,
                            "avg_sequence_length": 39.51422507374844,
                            "median_sequence_length": 40,
                            "percent_fails": 18.181818181818183,
                            "total_sequences": 15.777282
                        },
                        "glp1_delUTR2.R1": {
                            "percent_duplicates": 54.691801655355185,
                            "percent_gc": 45.0,
                            "avg_sequence_length": 39.51528444199472,
                            "median_sequence_length": 40,
                            "percent_fails": 18.181818181818183,
                            "total_sequences": 13.7884
                        },
                        "glp1_ctl1.R1": {
                            "percent_duplicates": 60.773608480941654,
                            "percent_gc": 47.0,
                            "avg_sequence_length": 39.51846820517325,
                            "median_sequence_length": 40,
                            "percent_fails": 18.181818181818183,
                            "total_sequences": 17.008962
                        },
                        "glp1_ctl2.R1": {
                            "percent_duplicates": 56.03430019913376,
                            "percent_gc": 45.0,
                            "avg_sequence_length": 39.514426362181986,
                            "median_sequence_length": 40,
                            "percent_fails": 18.181818181818183,
                            "total_sequences": 14.891696
                        },
                        "glp1_PAMctl1.R2": {
                            "percent_duplicates": 79.93047390102606,
                            "percent_gc": 50.0,
                            "avg_sequence_length": 50.57348665000715,
                            "median_sequence_length": 51,
                            "percent_fails": 18.181818181818183,
                            "total_sequences": 33.741665999999995
                        },
                        "glp1_PAMctl2.R2": {
                            "percent_duplicates": 69.69149451581325,
                            "percent_gc": 48.0,
                            "avg_sequence_length": 50.54844795946671,
                            "median_sequence_length": 51,
                            "percent_fails": 18.181818181818183,
                            "total_sequences": 25.614504999999998
                        },
                        "glp1_PAMctl3.R2": {
                            "percent_duplicates": 75.84662998970377,
                            "percent_gc": 50.0,
                            "avg_sequence_length": 50.569408170408366,
                            "median_sequence_length": 51,
                            "percent_fails": 18.181818181818183,
                            "total_sequences": 20.982256
                        },
                        "glp1_GBM1.R2": {
                            "percent_duplicates": 79.20350436632586,
                            "percent_gc": 51.0,
                            "avg_sequence_length": 50.57692159833517,
                            "median_sequence_length": 51,
                            "percent_fails": 18.181818181818183,
                            "total_sequences": 24.29553
                        },
                        "glp1_GBM2.R2": {
                            "percent_duplicates": 65.44077311107901,
                            "percent_gc": 46.0,
                            "avg_sequence_length": 50.53048263446471,
                            "median_sequence_length": 51,
                            "percent_fails": 18.181818181818183,
                            "total_sequences": 27.882613
                        },
                        "glp1_GBM3.R2": {
                            "percent_duplicates": 78.0775188740603,
                            "percent_gc": 50.0,
                            "avg_sequence_length": 50.56461651372029,
                            "median_sequence_length": 51,
                            "percent_fails": 18.181818181818183,
                            "total_sequences": 30.476149
                        },
                        "glp1_PREs1.R2": {
                            "percent_duplicates": 76.39897955699018,
                            "percent_gc": 49.0,
                            "avg_sequence_length": 50.562645306205475,
                            "median_sequence_length": 51,
                            "percent_fails": 18.181818181818183,
                            "total_sequences": 33.640597
                        },
                        "glp1_PREs2.R2": {
                            "percent_duplicates": 70.36473018874288,
                            "percent_gc": 48.0,
                            "avg_sequence_length": 50.5490592942422,
                            "median_sequence_length": 51,
                            "percent_fails": 18.181818181818183,
                            "total_sequences": 21.467817999999998
                        },
                        "glp1_PREs3.R2": {
                            "percent_duplicates": 69.6962570431222,
                            "percent_gc": 48.0,
                            "avg_sequence_length": 50.54834085292577,
                            "median_sequence_length": 51,
                            "percent_fails": 18.181818181818183,
                            "total_sequences": 22.849421
                        },
                        "glp1_delUTR1.R2": {
                            "percent_duplicates": 53.78132993394947,
                            "percent_gc": 45.0,
                            "avg_sequence_length": 35.0,
                            "median_sequence_length": 35,
                            "percent_fails": 36.36363636363637,
                            "total_sequences": 15.777282
                        },
                        "glp1_delUTR2.R2": {
                            "percent_duplicates": 53.270863734460946,
                            "percent_gc": 46.0,
                            "avg_sequence_length": 35.0,
                            "median_sequence_length": 35,
                            "percent_fails": 36.36363636363637,
                            "total_sequences": 13.7884
                        },
                        "glp1_ctl1.R2": {
                            "percent_duplicates": 59.236415542730285,
                            "percent_gc": 47.0,
                            "avg_sequence_length": 35.0,
                            "median_sequence_length": 35,
                            "percent_fails": 36.36363636363637,
                            "total_sequences": 17.008962
                        },
                        "glp1_ctl2.R2": {
                            "percent_duplicates": 54.53920072792246,
                            "percent_gc": 46.0,
                            "avg_sequence_length": 35.0,
                            "median_sequence_length": 35,
                            "percent_fails": 36.36363636363637,
                            "total_sequences": 14.891696
                        }
                    }
                ],
                "formatted_data": [
                    {
                        "glp1_PAMctl1.R1": {
                            "percent_duplicates": "81.1",
                            "percent_gc": "50",
                            "avg_sequence_length": "51",
                            "median_sequence_length": "51",
                            "percent_fails": "18",
                            "total_sequences": "33.7"
                        },
                        "glp1_PAMctl2.R1": {
                            "percent_duplicates": "71.3",
                            "percent_gc": "48",
                            "avg_sequence_length": "51",
                            "median_sequence_length": "51",
                            "percent_fails": "18",
                            "total_sequences": "25.6"
                        },
                        "glp1_PAMctl3.R1": {
                            "percent_duplicates": "77.1",
                            "percent_gc": "50",
                            "avg_sequence_length": "51",
                            "median_sequence_length": "51",
                            "percent_fails": "18",
                            "total_sequences": "21.0"
                        },
                        "glp1_GBM1.R1": {
                            "percent_duplicates": "80.4",
                            "percent_gc": "51",
                            "avg_sequence_length": "51",
                            "median_sequence_length": "51",
                            "percent_fails": "18",
                            "total_sequences": "24.3"
                        },
                        "glp1_GBM2.R1": {
                            "percent_duplicates": "67.2",
                            "percent_gc": "46",
                            "avg_sequence_length": "51",
                            "median_sequence_length": "51",
                            "percent_fails": "18",
                            "total_sequences": "27.9"
                        },
                        "glp1_GBM3.R1": {
                            "percent_duplicates": "79.6",
                            "percent_gc": "50",
                            "avg_sequence_length": "51",
                            "median_sequence_length": "51",
                            "percent_fails": "18",
                            "total_sequences": "30.5"
                        },
                        "glp1_PREs1.R1": {
                            "percent_duplicates": "77.7",
                            "percent_gc": "49",
                            "avg_sequence_length": "51",
                            "median_sequence_length": "51",
                            "percent_fails": "18",
                            "total_sequences": "33.6"
                        },
                        "glp1_PREs2.R1": {
                            "percent_duplicates": "71.9",
                            "percent_gc": "48",
                            "avg_sequence_length": "51",
                            "median_sequence_length": "51",
                            "percent_fails": "18",
                            "total_sequences": "21.5"
                        },
                        "glp1_PREs3.R1": {
                            "percent_duplicates": "71.2",
                            "percent_gc": "48",
                            "avg_sequence_length": "51",
                            "median_sequence_length": "51",
                            "percent_fails": "18",
                            "total_sequences": "22.8"
                        },
                        "glp1_delUTR1.R1": {
                            "percent_duplicates": "55.7",
                            "percent_gc": "45",
                            "avg_sequence_length": "40",
                            "median_sequence_length": "40",
                            "percent_fails": "18",
                            "total_sequences": "15.8"
                        },
                        "glp1_delUTR2.R1": {
                            "percent_duplicates": "54.7",
                            "percent_gc": "45",
                            "avg_sequence_length": "40",
                            "median_sequence_length": "40",
                            "percent_fails": "18",
                            "total_sequences": "13.8"
                        },
                        "glp1_ctl1.R1": {
                            "percent_duplicates": "60.8",
                            "percent_gc": "47",
                            "avg_sequence_length": "40",
                            "median_sequence_length": "40",
                            "percent_fails": "18",
                            "total_sequences": "17.0"
                        },
                        "glp1_ctl2.R1": {
                            "percent_duplicates": "56.0",
                            "percent_gc": "45",
                            "avg_sequence_length": "40",
                            "median_sequence_length": "40",
                            "percent_fails": "18",
                            "total_sequences": "14.9"
                        },
                        "glp1_PAMctl1.R2": {
                            "percent_duplicates": "79.9",
                            "percent_gc": "50",
                            "avg_sequence_length": "51",
                            "median_sequence_length": "51",
                            "percent_fails": "18",
                            "total_sequences": "33.7"
                        },
                        "glp1_PAMctl2.R2": {
                            "percent_duplicates": "69.7",
                            "percent_gc": "48",
                            "avg_sequence_length": "51",
                            "median_sequence_length": "51",
                            "percent_fails": "18",
                            "total_sequences": "25.6"
                        },
                        "glp1_PAMctl3.R2": {
                            "percent_duplicates": "75.8",
                            "percent_gc": "50",
                            "avg_sequence_length": "51",
                            "median_sequence_length": "51",
                            "percent_fails": "18",
                            "total_sequences": "21.0"
                        },
                        "glp1_GBM1.R2": {
                            "percent_duplicates": "79.2",
                            "percent_gc": "51",
                            "avg_sequence_length": "51",
                            "median_sequence_length": "51",
                            "percent_fails": "18",
                            "total_sequences": "24.3"
                        },
                        "glp1_GBM2.R2": {
                            "percent_duplicates": "65.4",
                            "percent_gc": "46",
                            "avg_sequence_length": "51",
                            "median_sequence_length": "51",
                            "percent_fails": "18",
                            "total_sequences": "27.9"
                        },
                        "glp1_GBM3.R2": {
                            "percent_duplicates": "78.1",
                            "percent_gc": "50",
                            "avg_sequence_length": "51",
                            "median_sequence_length": "51",
                            "percent_fails": "18",
                            "total_sequences": "30.5"
                        },
                        "glp1_PREs1.R2": {
                            "percent_duplicates": "76.4",
                            "percent_gc": "49",
                            "avg_sequence_length": "51",
                            "median_sequence_length": "51",
                            "percent_fails": "18",
                            "total_sequences": "33.6"
                        },
                        "glp1_PREs2.R2": {
                            "percent_duplicates": "70.4",
                            "percent_gc": "48",
                            "avg_sequence_length": "51",
                            "median_sequence_length": "51",
                            "percent_fails": "18",
                            "total_sequences": "21.5"
                        },
                        "glp1_PREs3.R2": {
                            "percent_duplicates": "69.7",
                            "percent_gc": "48",
                            "avg_sequence_length": "51",
                            "median_sequence_length": "51",
                            "percent_fails": "18",
                            "total_sequences": "22.8"
                        },
                        "glp1_delUTR1.R2": {
                            "percent_duplicates": "53.8",
                            "percent_gc": "45",
                            "avg_sequence_length": "35",
                            "median_sequence_length": "35",
                            "percent_fails": "36",
                            "total_sequences": "15.8"
                        },
                        "glp1_delUTR2.R2": {
                            "percent_duplicates": "53.3",
                            "percent_gc": "46",
                            "avg_sequence_length": "35",
                            "median_sequence_length": "35",
                            "percent_fails": "36",
                            "total_sequences": "13.8"
                        },
                        "glp1_ctl1.R2": {
                            "percent_duplicates": "59.2",
                            "percent_gc": "47",
                            "avg_sequence_length": "35",
                            "median_sequence_length": "35",
                            "percent_fails": "36",
                            "total_sequences": "17.0"
                        },
                        "glp1_ctl2.R2": {
                            "percent_duplicates": "54.5",
                            "percent_gc": "46",
                            "avg_sequence_length": "35",
                            "median_sequence_length": "35",
                            "percent_fails": "36",
                            "total_sequences": "14.9"
                        }
                    }
                ],
                "headers_in_order": {
                    "1000": [
                        [
                            0,
                            "percent_duplicates"
                        ],
                        [
                            0,
                            "percent_gc"
                        ],
                        [
                            0,
                            "avg_sequence_length"
                        ],
                        [
                            0,
                            "median_sequence_length"
                        ],
                        [
                            0,
                            "percent_fails"
                        ],
                        [
                            0,
                            "total_sequences"
                        ]
                    ]
                },
                "headers": [
                    {
                        "percent_duplicates": {
                            "rid": "mqc-generalstats-fastqc-percent_duplicates",
                            "title": "% Dups",
                            "description": "% Duplicate Reads",
                            "namespace": "FastQC",
                            "scale": "RdYlGn-rev",
                            "hidden": false,
                            "color": null,
                            "placement": 1000.0,
                            "max": 100.0,
                            "dmax": 100.0,
                            "min": 0.0,
                            "dmin": 0.0,
                            "ceiling": null,
                            "floor": null,
                            "minrange": null,
                            "shared_key": null,
                            "tt_decimals": null,
                            "suffix": "%",
                            "cond_formatting_colours": [
                                {
                                    "blue": "#337ab7"
                                },
                                {
                                    "lbue": "#5bc0de"
                                },
                                {
                                    "pass": "#5cb85c"
                                },
                                {
                                    "warn": "#f0ad4e"
                                },
                                {
                                    "fail": "#d9534f"
                                }
                            ],
                            "cond_formatting_rules": {},
                            "bgcols": {},
                            "bars_zero_centrepoint": false
                        },
                        "percent_gc": {
                            "rid": "mqc-generalstats-fastqc-percent_gc",
                            "title": "% GC",
                            "description": "Average % GC Content",
                            "namespace": "FastQC",
                            "scale": "PuRd",
                            "hidden": false,
                            "color": null,
                            "placement": 1000.0,
                            "max": 100.0,
                            "dmax": 100.0,
                            "min": 0.0,
                            "dmin": 0.0,
                            "ceiling": null,
                            "floor": null,
                            "minrange": null,
                            "shared_key": null,
                            "tt_decimals": null,
                            "suffix": "%",
                            "cond_formatting_colours": [
                                {
                                    "blue": "#337ab7"
                                },
                                {
                                    "lbue": "#5bc0de"
                                },
                                {
                                    "pass": "#5cb85c"
                                },
                                {
                                    "warn": "#f0ad4e"
                                },
                                {
                                    "fail": "#d9534f"
                                }
                            ],
                            "cond_formatting_rules": {},
                            "bgcols": {},
                            "bars_zero_centrepoint": false
                        },
                        "avg_sequence_length": {
                            "rid": "mqc-generalstats-fastqc-avg_sequence_length",
                            "title": "Average Read Length",
                            "description": "Average Read Length (bp)",
                            "namespace": "FastQC",
                            "scale": "RdYlGn",
                            "hidden": true,
                            "color": null,
                            "placement": 1000.0,
                            "max": null,
                            "dmax": 50.57692159833517,
                            "min": 0.0,
                            "dmin": 0.0,
                            "ceiling": null,
                            "floor": null,
                            "minrange": null,
                            "shared_key": null,
                            "tt_decimals": null,
                            "suffix": " bp",
                            "cond_formatting_colours": [
                                {
                                    "blue": "#337ab7"
                                },
                                {
                                    "lbue": "#5bc0de"
                                },
                                {
                                    "pass": "#5cb85c"
                                },
                                {
                                    "warn": "#f0ad4e"
                                },
                                {
                                    "fail": "#d9534f"
                                }
                            ],
                            "cond_formatting_rules": {},
                            "bgcols": {},
                            "bars_zero_centrepoint": false
                        },
                        "median_sequence_length": {
                            "rid": "mqc-generalstats-fastqc-median_sequence_length",
                            "title": "Median Read Length",
                            "description": "Median Read Length (bp)",
                            "namespace": "FastQC",
                            "scale": "RdYlGn",
                            "hidden": false,
                            "color": null,
                            "placement": 1000.0,
                            "max": null,
                            "dmax": 51.0,
                            "min": 0.0,
                            "dmin": 0.0,
                            "ceiling": null,
                            "floor": null,
                            "minrange": null,
                            "shared_key": null,
                            "tt_decimals": null,
                            "suffix": " bp",
                            "cond_formatting_colours": [
                                {
                                    "blue": "#337ab7"
                                },
                                {
                                    "lbue": "#5bc0de"
                                },
                                {
                                    "pass": "#5cb85c"
                                },
                                {
                                    "warn": "#f0ad4e"
                                },
                                {
                                    "fail": "#d9534f"
                                }
                            ],
                            "cond_formatting_rules": {},
                            "bgcols": {},
                            "bars_zero_centrepoint": false
                        },
                        "percent_fails": {
                            "rid": "mqc-generalstats-fastqc-percent_fails",
                            "title": "% Failed",
                            "description": "Percentage of modules failed in FastQC report (includes those not plotted here)",
                            "namespace": "FastQC",
                            "scale": "Reds",
                            "hidden": true,
                            "color": null,
                            "placement": 1000.0,
                            "max": 100.0,
                            "dmax": 100.0,
                            "min": 0.0,
                            "dmin": 0.0,
                            "ceiling": null,
                            "floor": null,
                            "minrange": null,
                            "shared_key": null,
                            "tt_decimals": null,
                            "suffix": "%",
                            "cond_formatting_colours": [
                                {
                                    "blue": "#337ab7"
                                },
                                {
                                    "lbue": "#5bc0de"
                                },
                                {
                                    "pass": "#5cb85c"
                                },
                                {
                                    "warn": "#f0ad4e"
                                },
                                {
                                    "fail": "#d9534f"
                                }
                            ],
                            "cond_formatting_rules": {},
                            "bgcols": {},
                            "bars_zero_centrepoint": false
                        },
                        "total_sequences": {
                            "rid": "mqc-generalstats-fastqc-total_sequences",
                            "title": "M Seqs",
                            "description": "Total Sequences (millions)",
                            "namespace": "FastQC",
                            "scale": "Blues",
                            "hidden": false,
                            "color": null,
                            "placement": 1000.0,
                            "max": null,
                            "dmax": 33.741665999999995,
                            "min": 0.0,
                            "dmin": 0.0,
                            "ceiling": null,
                            "floor": null,
                            "minrange": null,
                            "shared_key": "read_count",
                            "tt_decimals": null,
                            "suffix": " M",
                            "cond_formatting_colours": [
                                {
                                    "blue": "#337ab7"
                                },
                                {
                                    "lbue": "#5bc0de"
                                },
                                {
                                    "pass": "#5cb85c"
                                },
                                {
                                    "warn": "#f0ad4e"
                                },
                                {
                                    "fail": "#d9534f"
                                }
                            ],
                            "cond_formatting_rules": {},
                            "bgcols": {},
                            "bars_zero_centrepoint": false
                        }
                    }
                ],
                "pconfig": {
                    "id": "general_stats_table",
                    "table_title": null,
                    "title": "General Statistics",
                    "height": null,
                    "width": null,
                    "square": false,
                    "logswitch": false,
                    "logswitch_active": false,
                    "logswitch_label": "Log10",
                    "cpswitch": true,
                    "cpswitch_c_active": true,
                    "cpswitch_counts_label": "Counts",
                    "cpswitch_percent_label": "Percentages",
                    "xLog": null,
                    "yLog": null,
                    "xlog": false,
                    "ylog": false,
                    "data_labels": [],
                    "xTitle": null,
                    "yTitle": null,
                    "xlab": null,
                    "ylab": null,
                    "xsuffix": null,
                    "ysuffix": null,
                    "tt_suffix": null,
                    "xLabFormat": null,
                    "yLabFormat": null,
                    "yLabelFormat": null,
                    "xlab_format": null,
                    "ylab_format": null,
                    "tt_label": null,
                    "xDecimals": null,
                    "yDecimals": null,
                    "decimalPlaces": null,
                    "x_decimals": null,
                    "y_decimals": null,
                    "tt_decimals": null,
                    "xmin": null,
                    "xmax": null,
                    "ymin": null,
                    "ymax": null,
                    "xFloor": null,
                    "xCeiling": null,
                    "yFloor": null,
                    "yCeiling": null,
                    "x_clipmin": null,
                    "x_clipmax": null,
                    "y_clipmin": null,
                    "y_clipmax": null,
                    "save_data_file": true,
                    "namespace": "",
                    "save_file": true,
                    "raw_data_fn": "multiqc_general_stats",
                    "defaultsort": null,
                    "sort_rows": true,
                    "only_defined_headers": true,
                    "col1_header": "Sample Name",
                    "no_violin": false,
                    "scale": "GnBu",
                    "min": null
                }
            }
        }
    },
    "report_saved_raw_data": {
        "multiqc_fastqc": {
            "glp1_PAMctl1.R1": {
                "Filename": "glp1_PAMctl1.R1.fastq.gz",
                "File type": "Conventional base calls",
                "Encoding": "Sanger / Illumina 1.9",
                "Total Sequences": 33741666.0,
                "Total Bases": "1.7 Gbp",
                "Sequences flagged as poor quality": 0.0,
                "Sequence length": "35-51",
                "%GC": 50.0,
                "total_deduplicated_percentage": 18.868421439767967,
                "avg_sequence_length": 50.57266656601959,
                "median_sequence_length": 51,
                "basic_statistics": "pass",
                "per_base_sequence_quality": "pass",
                "per_tile_sequence_quality": "pass",
                "per_sequence_quality_scores": "pass",
                "per_base_sequence_content": "fail",
                "per_sequence_gc_content": "warn",
                "per_base_n_content": "pass",
                "sequence_length_distribution": "warn",
                "sequence_duplication_levels": "fail",
                "overrepresented_sequences": "warn",
                "adapter_content": "pass"
            },
            "glp1_PAMctl2.R1": {
                "Filename": "glp1_PAMctl2.R1.fastq.gz",
                "File type": "Conventional base calls",
                "Encoding": "Sanger / Illumina 1.9",
                "Total Sequences": 25614505.0,
                "Total Bases": "1.2 Gbp",
                "Sequences flagged as poor quality": 0.0,
                "Sequence length": "35-51",
                "%GC": 48.0,
                "total_deduplicated_percentage": 28.658434815911406,
                "avg_sequence_length": 50.54731598365848,
                "median_sequence_length": 51,
                "basic_statistics": "pass",
                "per_base_sequence_quality": "pass",
                "per_tile_sequence_quality": "pass",
                "per_sequence_quality_scores": "pass",
                "per_base_sequence_content": "fail",
                "per_sequence_gc_content": "warn",
                "per_base_n_content": "pass",
                "sequence_length_distribution": "warn",
                "sequence_duplication_levels": "fail",
                "overrepresented_sequences": "pass",
                "adapter_content": "pass"
            },
            "glp1_PAMctl3.R1": {
                "Filename": "glp1_PAMctl3.R1.fastq.gz",
                "File type": "Conventional base calls",
                "Encoding": "Sanger / Illumina 1.9",
                "Total Sequences": 20982256.0,
                "Total Bases": "1 Gbp",
                "Sequences flagged as poor quality": 0.0,
                "Sequence length": "35-51",
                "%GC": 50.0,
                "total_deduplicated_percentage": 22.874838967190307,
                "avg_sequence_length": 50.568054931748044,
                "median_sequence_length": 51,
                "basic_statistics": "pass",
                "per_base_sequence_quality": "pass",
                "per_tile_sequence_quality": "pass",
                "per_sequence_quality_scores": "pass",
                "per_base_sequence_content": "fail",
                "per_sequence_gc_content": "warn",
                "per_base_n_content": "pass",
                "sequence_length_distribution": "warn",
                "sequence_duplication_levels": "fail",
                "overrepresented_sequences": "warn",
                "adapter_content": "pass"
            },
            "glp1_GBM1.R1": {
                "Filename": "glp1_GBM1.R1.fastq.gz",
                "File type": "Conventional base calls",
                "Encoding": "Sanger / Illumina 1.9",
                "Total Sequences": 24295530.0,
                "Total Bases": "1.2 Gbp",
                "Sequences flagged as poor quality": 0.0,
                "Sequence length": "35-51",
                "%GC": 51.0,
                "total_deduplicated_percentage": 19.57948901411808,
                "avg_sequence_length": 50.57592536569484,
                "median_sequence_length": 51,
                "basic_statistics": "pass",
                "per_base_sequence_quality": "pass",
                "per_tile_sequence_quality": "pass",
                "per_sequence_quality_scores": "pass",
                "per_base_sequence_content": "fail",
                "per_sequence_gc_content": "warn",
                "per_base_n_content": "pass",
                "sequence_length_distribution": "warn",
                "sequence_duplication_levels": "fail",
                "overrepresented_sequences": "warn",
                "adapter_content": "pass"
            },
            "glp1_GBM2.R1": {
                "Filename": "glp1_GBM2.R1.fastq.gz",
                "File type": "Conventional base calls",
                "Encoding": "Sanger / Illumina 1.9",
                "Total Sequences": 27882613.0,
                "Total Bases": "1.4 Gbp",
                "Sequences flagged as poor quality": 0.0,
                "Sequence length": "35-51",
                "%GC": 46.0,
                "total_deduplicated_percentage": 32.84548931148031,
                "avg_sequence_length": 50.529397728971816,
                "median_sequence_length": 51,
                "basic_statistics": "pass",
                "per_base_sequence_quality": "pass",
                "per_tile_sequence_quality": "pass",
                "per_sequence_quality_scores": "pass",
                "per_base_sequence_content": "fail",
                "per_sequence_gc_content": "warn",
                "per_base_n_content": "pass",
                "sequence_length_distribution": "warn",
                "sequence_duplication_levels": "fail",
                "overrepresented_sequences": "pass",
                "adapter_content": "pass"
            },
            "glp1_GBM3.R1": {
                "Filename": "glp1_GBM3.R1.fastq.gz",
                "File type": "Conventional base calls",
                "Encoding": "Sanger / Illumina 1.9",
                "Total Sequences": 30476149.0,
                "Total Bases": "1.5 Gbp",
                "Sequences flagged as poor quality": 0.0,
                "Sequence length": "35-51",
                "%GC": 50.0,
                "total_deduplicated_percentage": 20.380242145711243,
                "avg_sequence_length": 50.56430190704213,
                "median_sequence_length": 51,
                "basic_statistics": "pass",
                "per_base_sequence_quality": "pass",
                "per_tile_sequence_quality": "pass",
                "per_sequence_quality_scores": "pass",
                "per_base_sequence_content": "fail",
                "per_sequence_gc_content": "warn",
                "per_base_n_content": "pass",
                "sequence_length_distribution": "warn",
                "sequence_duplication_levels": "fail",
                "overrepresented_sequences": "warn",
                "adapter_content": "pass"
            },
            "glp1_PREs1.R1": {
                "Filename": "glp1_PREs1.R1.fastq.gz",
                "File type": "Conventional base calls",
                "Encoding": "Sanger / Illumina 1.9",
                "Total Sequences": 33640597.0,
                "Total Bases": "1.7 Gbp",
                "Sequences flagged as poor quality": 0.0,
                "Sequence length": "35-51",
                "%GC": 49.0,
                "total_deduplicated_percentage": 22.281324655853073,
                "avg_sequence_length": 50.56192180537105,
                "median_sequence_length": 51,
                "basic_statistics": "pass",
                "per_base_sequence_quality": "pass",
                "per_tile_sequence_quality": "pass",
                "per_sequence_quality_scores": "pass",
                "per_base_sequence_content": "fail",
                "per_sequence_gc_content": "warn",
                "per_base_n_content": "pass",
                "sequence_length_distribution": "warn",
                "sequence_duplication_levels": "fail",
                "overrepresented_sequences": "warn",
                "adapter_content": "pass"
            },
            "glp1_PREs2.R1": {
                "Filename": "glp1_PREs2.R1.fastq.gz",
                "File type": "Conventional base calls",
                "Encoding": "Sanger / Illumina 1.9",
                "Total Sequences": 21467818.0,
                "Total Bases": "1 Gbp",
                "Sequences flagged as poor quality": 0.0,
                "Sequence length": "35-51",
                "%GC": 48.0,
                "total_deduplicated_percentage": 28.14531564719981,
                "avg_sequence_length": 50.54681523758027,
                "median_sequence_length": 51,
                "basic_statistics": "pass",
                "per_base_sequence_quality": "pass",
                "per_tile_sequence_quality": "pass",
                "per_sequence_quality_scores": "pass",
                "per_base_sequence_content": "fail",
                "per_sequence_gc_content": "warn",
                "per_base_n_content": "pass",
                "sequence_length_distribution": "warn",
                "sequence_duplication_levels": "fail",
                "overrepresented_sequences": "warn",
                "adapter_content": "pass"
            },
            "glp1_PREs3.R1": {
                "Filename": "glp1_PREs3.R1.fastq.gz",
                "File type": "Conventional base calls",
                "Encoding": "Sanger / Illumina 1.9",
                "Total Sequences": 22849421.0,
                "Total Bases": "1.1 Gbp",
                "Sequences flagged as poor quality": 0.0,
                "Sequence length": "35-51",
                "%GC": 48.0,
                "total_deduplicated_percentage": 28.823282319064464,
                "avg_sequence_length": 50.54668317416008,
                "median_sequence_length": 51,
                "basic_statistics": "pass",
                "per_base_sequence_quality": "pass",
                "per_tile_sequence_quality": "pass",
                "per_sequence_quality_scores": "pass",
                "per_base_sequence_content": "fail",
                "per_sequence_gc_content": "warn",
                "per_base_n_content": "pass",
                "sequence_length_distribution": "warn",
                "sequence_duplication_levels": "fail",
                "overrepresented_sequences": "pass",
                "adapter_content": "pass"
            },
            "glp1_delUTR1.R1": {
                "Filename": "glp1_delUTR1.R1.fastq.gz",
                "File type": "Conventional base calls",
                "Encoding": "Sanger / Illumina 1.9",
                "Total Sequences": 15777282.0,
                "Total Bases": "623.4 Mbp",
                "Sequences flagged as poor quality": 0.0,
                "Sequence length": "35-40",
                "%GC": 45.0,
                "total_deduplicated_percentage": 44.254874748376984,
                "avg_sequence_length": 39.51422507374844,
                "median_sequence_length": 40,
                "basic_statistics": "pass",
                "per_base_sequence_quality": "pass",
                "per_tile_sequence_quality": "pass",
                "per_sequence_quality_scores": "pass",
                "per_base_sequence_content": "fail",
                "per_sequence_gc_content": "pass",
                "per_base_n_content": "pass",
                "sequence_length_distribution": "warn",
                "sequence_duplication_levels": "fail",
                "overrepresented_sequences": "warn",
                "adapter_content": "pass"
            },
            "glp1_delUTR2.R1": {
                "Filename": "glp1_delUTR2.R1.fastq.gz",
                "File type": "Conventional base calls",
                "Encoding": "Sanger / Illumina 1.9",
                "Total Sequences": 13788400.0,
                "Total Bases": "544.8 Mbp",
                "Sequences flagged as poor quality": 0.0,
                "Sequence length": "35-40",
                "%GC": 45.0,
                "total_deduplicated_percentage": 45.308198344644815,
                "avg_sequence_length": 39.51528444199472,
                "median_sequence_length": 40,
                "basic_statistics": "pass",
                "per_base_sequence_quality": "pass",
                "per_tile_sequence_quality": "pass",
                "per_sequence_quality_scores": "pass",
                "per_base_sequence_content": "fail",
                "per_sequence_gc_content": "warn",
                "per_base_n_content": "pass",
                "sequence_length_distribution": "warn",
                "sequence_duplication_levels": "fail",
                "overrepresented_sequences": "warn",
                "adapter_content": "pass"
            },
            "glp1_ctl1.R1": {
                "Filename": "glp1_ctl1.R1.fastq.gz",
                "File type": "Conventional base calls",
                "Encoding": "Sanger / Illumina 1.9",
                "Total Sequences": 17008962.0,
                "Total Bases": "672.1 Mbp",
                "Sequences flagged as poor quality": 0.0,
                "Sequence length": "35-40",
                "%GC": 47.0,
                "total_deduplicated_percentage": 39.226391519058346,
                "avg_sequence_length": 39.51846820517325,
                "median_sequence_length": 40,
                "basic_statistics": "pass",
                "per_base_sequence_quality": "pass",
                "per_tile_sequence_quality": "pass",
                "per_sequence_quality_scores": "pass",
                "per_base_sequence_content": "fail",
                "per_sequence_gc_content": "warn",
                "per_base_n_content": "pass",
                "sequence_length_distribution": "warn",
                "sequence_duplication_levels": "fail",
                "overrepresented_sequences": "warn",
                "adapter_content": "pass"
            },
            "glp1_ctl2.R1": {
                "Filename": "glp1_ctl2.R1.fastq.gz",
                "File type": "Conventional base calls",
                "Encoding": "Sanger / Illumina 1.9",
                "Total Sequences": 14891696.0,
                "Total Bases": "588.4 Mbp",
                "Sequences flagged as poor quality": 0.0,
                "Sequence length": "35-40",
                "%GC": 45.0,
                "total_deduplicated_percentage": 43.96569980086624,
                "avg_sequence_length": 39.514426362181986,
                "median_sequence_length": 40,
                "basic_statistics": "pass",
                "per_base_sequence_quality": "pass",
                "per_tile_sequence_quality": "pass",
                "per_sequence_quality_scores": "pass",
                "per_base_sequence_content": "fail",
                "per_sequence_gc_content": "warn",
                "per_base_n_content": "pass",
                "sequence_length_distribution": "warn",
                "sequence_duplication_levels": "fail",
                "overrepresented_sequences": "warn",
                "adapter_content": "pass"
            },
            "glp1_PAMctl1.R2": {
                "Filename": "glp1_PAMctl1.R2.fastq.gz",
                "File type": "Conventional base calls",
                "Encoding": "Sanger / Illumina 1.9",
                "Total Sequences": 33741666.0,
                "Total Bases": "1.7 Gbp",
                "Sequences flagged as poor quality": 0.0,
                "Sequence length": "35-51",
                "%GC": 50.0,
                "total_deduplicated_percentage": 20.069526098973938,
                "avg_sequence_length": 50.57348665000715,
                "median_sequence_length": 51,
                "basic_statistics": "pass",
                "per_base_sequence_quality": "pass",
                "per_tile_sequence_quality": "pass",
                "per_sequence_quality_scores": "pass",
                "per_base_sequence_content": "fail",
                "per_sequence_gc_content": "warn",
                "per_base_n_content": "pass",
                "sequence_length_distribution": "warn",
                "sequence_duplication_levels": "fail",
                "overrepresented_sequences": "warn",
                "adapter_content": "pass"
            },
            "glp1_PAMctl2.R2": {
                "Filename": "glp1_PAMctl2.R2.fastq.gz",
                "File type": "Conventional base calls",
                "Encoding": "Sanger / Illumina 1.9",
                "Total Sequences": 25614505.0,
                "Total Bases": "1.2 Gbp",
                "Sequences flagged as poor quality": 0.0,
                "Sequence length": "35-51",
                "%GC": 48.0,
                "total_deduplicated_percentage": 30.308505484186753,
                "avg_sequence_length": 50.54844795946671,
                "median_sequence_length": 51,
                "basic_statistics": "pass",
                "per_base_sequence_quality": "pass",
                "per_tile_sequence_quality": "pass",
                "per_sequence_quality_scores": "pass",
                "per_base_sequence_content": "fail",
                "per_sequence_gc_content": "warn",
                "per_base_n_content": "pass",
                "sequence_length_distribution": "warn",
                "sequence_duplication_levels": "fail",
                "overrepresented_sequences": "warn",
                "adapter_content": "pass"
            },
            "glp1_PAMctl3.R2": {
                "Filename": "glp1_PAMctl3.R2.fastq.gz",
                "File type": "Conventional base calls",
                "Encoding": "Sanger / Illumina 1.9",
                "Total Sequences": 20982256.0,
                "Total Bases": "1 Gbp",
                "Sequences flagged as poor quality": 0.0,
                "Sequence length": "35-51",
                "%GC": 50.0,
                "total_deduplicated_percentage": 24.15337001029623,
                "avg_sequence_length": 50.569408170408366,
                "median_sequence_length": 51,
                "basic_statistics": "pass",
                "per_base_sequence_quality": "pass",
                "per_tile_sequence_quality": "pass",
                "per_sequence_quality_scores": "pass",
                "per_base_sequence_content": "fail",
                "per_sequence_gc_content": "warn",
                "per_base_n_content": "pass",
                "sequence_length_distribution": "warn",
                "sequence_duplication_levels": "fail",
                "overrepresented_sequences": "warn",
                "adapter_content": "pass"
            },
            "glp1_GBM1.R2": {
                "Filename": "glp1_GBM1.R2.fastq.gz",
                "File type": "Conventional base calls",
                "Encoding": "Sanger / Illumina 1.9",
                "Total Sequences": 24295530.0,
                "Total Bases": "1.2 Gbp",
                "Sequences flagged as poor quality": 0.0,
                "Sequence length": "35-51",
                "%GC": 51.0,
                "total_deduplicated_percentage": 20.796495633674137,
                "avg_sequence_length": 50.57692159833517,
                "median_sequence_length": 51,
                "basic_statistics": "pass",
                "per_base_sequence_quality": "pass",
                "per_tile_sequence_quality": "pass",
                "per_sequence_quality_scores": "pass",
                "per_base_sequence_content": "fail",
                "per_sequence_gc_content": "warn",
                "per_base_n_content": "pass",
                "sequence_length_distribution": "warn",
                "sequence_duplication_levels": "fail",
                "overrepresented_sequences": "warn",
                "adapter_content": "pass"
            },
            "glp1_GBM2.R2": {
                "Filename": "glp1_GBM2.R2.fastq.gz",
                "File type": "Conventional base calls",
                "Encoding": "Sanger / Illumina 1.9",
                "Total Sequences": 27882613.0,
                "Total Bases": "1.4 Gbp",
                "Sequences flagged as poor quality": 0.0,
                "Sequence length": "35-51",
                "%GC": 46.0,
                "total_deduplicated_percentage": 34.55922688892098,
                "avg_sequence_length": 50.53048263446471,
                "median_sequence_length": 51,
                "basic_statistics": "pass",
                "per_base_sequence_quality": "pass",
                "per_tile_sequence_quality": "pass",
                "per_sequence_quality_scores": "pass",
                "per_base_sequence_content": "fail",
                "per_sequence_gc_content": "warn",
                "per_base_n_content": "pass",
                "sequence_length_distribution": "warn",
                "sequence_duplication_levels": "fail",
                "overrepresented_sequences": "warn",
                "adapter_content": "pass"
            },
            "glp1_GBM3.R2": {
                "Filename": "glp1_GBM3.R2.fastq.gz",
                "File type": "Conventional base calls",
                "Encoding": "Sanger / Illumina 1.9",
                "Total Sequences": 30476149.0,
                "Total Bases": "1.5 Gbp",
                "Sequences flagged as poor quality": 0.0,
                "Sequence length": "35-51",
                "%GC": 50.0,
                "total_deduplicated_percentage": 21.922481125939704,
                "avg_sequence_length": 50.56461651372029,
                "median_sequence_length": 51,
                "basic_statistics": "pass",
                "per_base_sequence_quality": "pass",
                "per_tile_sequence_quality": "pass",
                "per_sequence_quality_scores": "pass",
                "per_base_sequence_content": "fail",
                "per_sequence_gc_content": "warn",
                "per_base_n_content": "pass",
                "sequence_length_distribution": "warn",
                "sequence_duplication_levels": "fail",
                "overrepresented_sequences": "warn",
                "adapter_content": "pass"
            },
            "glp1_PREs1.R2": {
                "Filename": "glp1_PREs1.R2.fastq.gz",
                "File type": "Conventional base calls",
                "Encoding": "Sanger / Illumina 1.9",
                "Total Sequences": 33640597.0,
                "Total Bases": "1.7 Gbp",
                "Sequences flagged as poor quality": 0.0,
                "Sequence length": "35-51",
                "%GC": 49.0,
                "total_deduplicated_percentage": 23.60102044300981,
                "avg_sequence_length": 50.562645306205475,
                "median_sequence_length": 51,
                "basic_statistics": "pass",
                "per_base_sequence_quality": "pass",
                "per_tile_sequence_quality": "pass",
                "per_sequence_quality_scores": "pass",
                "per_base_sequence_content": "fail",
                "per_sequence_gc_content": "warn",
                "per_base_n_content": "pass",
                "sequence_length_distribution": "warn",
                "sequence_duplication_levels": "fail",
                "overrepresented_sequences": "warn",
                "adapter_content": "pass"
            },
            "glp1_PREs2.R2": {
                "Filename": "glp1_PREs2.R2.fastq.gz",
                "File type": "Conventional base calls",
                "Encoding": "Sanger / Illumina 1.9",
                "Total Sequences": 21467818.0,
                "Total Bases": "1 Gbp",
                "Sequences flagged as poor quality": 0.0,
                "Sequence length": "35-51",
                "%GC": 48.0,
                "total_deduplicated_percentage": 29.635269811257114,
                "avg_sequence_length": 50.5490592942422,
                "median_sequence_length": 51,
                "basic_statistics": "pass",
                "per_base_sequence_quality": "pass",
                "per_tile_sequence_quality": "pass",
                "per_sequence_quality_scores": "pass",
                "per_base_sequence_content": "fail",
                "per_sequence_gc_content": "warn",
                "per_base_n_content": "pass",
                "sequence_length_distribution": "warn",
                "sequence_duplication_levels": "fail",
                "overrepresented_sequences": "warn",
                "adapter_content": "pass"
            },
            "glp1_PREs3.R2": {
                "Filename": "glp1_PREs3.R2.fastq.gz",
                "File type": "Conventional base calls",
                "Encoding": "Sanger / Illumina 1.9",
                "Total Sequences": 22849421.0,
                "Total Bases": "1.1 Gbp",
                "Sequences flagged as poor quality": 0.0,
                "Sequence length": "35-51",
                "%GC": 48.0,
                "total_deduplicated_percentage": 30.303742956877795,
                "avg_sequence_length": 50.54834085292577,
                "median_sequence_length": 51,
                "basic_statistics": "pass",
                "per_base_sequence_quality": "pass",
                "per_tile_sequence_quality": "pass",
                "per_sequence_quality_scores": "pass",
                "per_base_sequence_content": "fail",
                "per_sequence_gc_content": "warn",
                "per_base_n_content": "pass",
                "sequence_length_distribution": "warn",
                "sequence_duplication_levels": "fail",
                "overrepresented_sequences": "warn",
                "adapter_content": "pass"
            },
            "glp1_delUTR1.R2": {
                "Filename": "glp1_delUTR1.R2.fastq.gz",
                "File type": "Conventional base calls",
                "Encoding": "Sanger / Illumina 1.9",
                "Total Sequences": 15777282.0,
                "Total Bases": "552.2 Mbp",
                "Sequences flagged as poor quality": 0.0,
                "Sequence length": 35.0,
                "%GC": 45.0,
                "total_deduplicated_percentage": 46.21867006605053,
                "avg_sequence_length": 35.0,
                "median_sequence_length": 35,
                "basic_statistics": "pass",
                "per_base_sequence_quality": "fail",
                "per_tile_sequence_quality": "pass",
                "per_sequence_quality_scores": "pass",
                "per_base_sequence_content": "fail",
                "per_sequence_gc_content": "pass",
                "per_base_n_content": "fail",
                "sequence_length_distribution": "pass",
                "sequence_duplication_levels": "fail",
                "overrepresented_sequences": "warn",
                "adapter_content": "pass"
            },
            "glp1_delUTR2.R2": {
                "Filename": "glp1_delUTR2.R2.fastq.gz",
                "File type": "Conventional base calls",
                "Encoding": "Sanger / Illumina 1.9",
                "Total Sequences": 13788400.0,
                "Total Bases": "482.5 Mbp",
                "Sequences flagged as poor quality": 0.0,
                "Sequence length": 35.0,
                "%GC": 46.0,
                "total_deduplicated_percentage": 46.729136265539054,
                "avg_sequence_length": 35.0,
                "median_sequence_length": 35,
                "basic_statistics": "pass",
                "per_base_sequence_quality": "fail",
                "per_tile_sequence_quality": "pass",
                "per_sequence_quality_scores": "pass",
                "per_base_sequence_content": "fail",
                "per_sequence_gc_content": "warn",
                "per_base_n_content": "fail",
                "sequence_length_distribution": "pass",
                "sequence_duplication_levels": "fail",
                "overrepresented_sequences": "warn",
                "adapter_content": "pass"
            },
            "glp1_ctl1.R2": {
                "Filename": "glp1_ctl1.R2.fastq.gz",
                "File type": "Conventional base calls",
                "Encoding": "Sanger / Illumina 1.9",
                "Total Sequences": 17008962.0,
                "Total Bases": "595.3 Mbp",
                "Sequences flagged as poor quality": 0.0,
                "Sequence length": 35.0,
                "%GC": 47.0,
                "total_deduplicated_percentage": 40.763584457269715,
                "avg_sequence_length": 35.0,
                "median_sequence_length": 35,
                "basic_statistics": "pass",
                "per_base_sequence_quality": "fail",
                "per_tile_sequence_quality": "pass",
                "per_sequence_quality_scores": "pass",
                "per_base_sequence_content": "fail",
                "per_sequence_gc_content": "pass",
                "per_base_n_content": "fail",
                "sequence_length_distribution": "pass",
                "sequence_duplication_levels": "fail",
                "overrepresented_sequences": "warn",
                "adapter_content": "pass"
            },
            "glp1_ctl2.R2": {
                "Filename": "glp1_ctl2.R2.fastq.gz",
                "File type": "Conventional base calls",
                "Encoding": "Sanger / Illumina 1.9",
                "Total Sequences": 14891696.0,
                "Total Bases": "521.2 Mbp",
                "Sequences flagged as poor quality": 0.0,
                "Sequence length": 35.0,
                "%GC": 46.0,
                "total_deduplicated_percentage": 45.46079927207754,
                "avg_sequence_length": 35.0,
                "median_sequence_length": 35,
                "basic_statistics": "pass",
                "per_base_sequence_quality": "fail",
                "per_tile_sequence_quality": "pass",
                "per_sequence_quality_scores": "pass",
                "per_base_sequence_content": "fail",
                "per_sequence_gc_content": "warn",
                "per_base_n_content": "fail",
                "sequence_length_distribution": "pass",
                "sequence_duplication_levels": "fail",
                "overrepresented_sequences": "warn",
                "adapter_content": "pass"
            }
        },
        "multiqc_general_stats": {
            "glp1_PAMctl1.R1": {
                "FastQC_mqc-generalstats-fastqc-percent_duplicates": 81.13157856023203,
                "FastQC_mqc-generalstats-fastqc-percent_gc": 50.0,
                "FastQC_mqc-generalstats-fastqc-avg_sequence_length": 50.57266656601959,
                "FastQC_mqc-generalstats-fastqc-median_sequence_length": 51,
                "FastQC_mqc-generalstats-fastqc-percent_fails": 18.181818181818183,
                "FastQC_mqc-generalstats-fastqc-total_sequences": 33.741665999999995
            },
            "glp1_PAMctl2.R1": {
                "FastQC_mqc-generalstats-fastqc-percent_duplicates": 71.3415651840886,
                "FastQC_mqc-generalstats-fastqc-percent_gc": 48.0,
                "FastQC_mqc-generalstats-fastqc-avg_sequence_length": 50.54731598365848,
                "FastQC_mqc-generalstats-fastqc-median_sequence_length": 51,
                "FastQC_mqc-generalstats-fastqc-percent_fails": 18.181818181818183,
                "FastQC_mqc-generalstats-fastqc-total_sequences": 25.614504999999998
            },
            "glp1_PAMctl3.R1": {
                "FastQC_mqc-generalstats-fastqc-percent_duplicates": 77.1251610328097,
                "FastQC_mqc-generalstats-fastqc-percent_gc": 50.0,
                "FastQC_mqc-generalstats-fastqc-avg_sequence_length": 50.568054931748044,
                "FastQC_mqc-generalstats-fastqc-median_sequence_length": 51,
                "FastQC_mqc-generalstats-fastqc-percent_fails": 18.181818181818183,
                "FastQC_mqc-generalstats-fastqc-total_sequences": 20.982256
            },
            "glp1_GBM1.R1": {
                "FastQC_mqc-generalstats-fastqc-percent_duplicates": 80.42051098588192,
                "FastQC_mqc-generalstats-fastqc-percent_gc": 51.0,
                "FastQC_mqc-generalstats-fastqc-avg_sequence_length": 50.57592536569484,
                "FastQC_mqc-generalstats-fastqc-median_sequence_length": 51,
                "FastQC_mqc-generalstats-fastqc-percent_fails": 18.181818181818183,
                "FastQC_mqc-generalstats-fastqc-total_sequences": 24.29553
            },
            "glp1_GBM2.R1": {
                "FastQC_mqc-generalstats-fastqc-percent_duplicates": 67.1545106885197,
                "FastQC_mqc-generalstats-fastqc-percent_gc": 46.0,
                "FastQC_mqc-generalstats-fastqc-avg_sequence_length": 50.529397728971816,
                "FastQC_mqc-generalstats-fastqc-median_sequence_length": 51,
                "FastQC_mqc-generalstats-fastqc-percent_fails": 18.181818181818183,
                "FastQC_mqc-generalstats-fastqc-total_sequences": 27.882613
            },
            "glp1_GBM3.R1": {
                "FastQC_mqc-generalstats-fastqc-percent_duplicates": 79.61975785428876,
                "FastQC_mqc-generalstats-fastqc-percent_gc": 50.0,
                "FastQC_mqc-generalstats-fastqc-avg_sequence_length": 50.56430190704213,
                "FastQC_mqc-generalstats-fastqc-median_sequence_length": 51,
                "FastQC_mqc-generalstats-fastqc-percent_fails": 18.181818181818183,
                "FastQC_mqc-generalstats-fastqc-total_sequences": 30.476149
            },
            "glp1_PREs1.R1": {
                "FastQC_mqc-generalstats-fastqc-percent_duplicates": 77.71867534414693,
                "FastQC_mqc-generalstats-fastqc-percent_gc": 49.0,
                "FastQC_mqc-generalstats-fastqc-avg_sequence_length": 50.56192180537105,
                "FastQC_mqc-generalstats-fastqc-median_sequence_length": 51,
                "FastQC_mqc-generalstats-fastqc-percent_fails": 18.181818181818183,
                "FastQC_mqc-generalstats-fastqc-total_sequences": 33.640597
            },
            "glp1_PREs2.R1": {
                "FastQC_mqc-generalstats-fastqc-percent_duplicates": 71.85468435280019,
                "FastQC_mqc-generalstats-fastqc-percent_gc": 48.0,
                "FastQC_mqc-generalstats-fastqc-avg_sequence_length": 50.54681523758027,
                "FastQC_mqc-generalstats-fastqc-median_sequence_length": 51,
                "FastQC_mqc-generalstats-fastqc-percent_fails": 18.181818181818183,
                "FastQC_mqc-generalstats-fastqc-total_sequences": 21.467817999999998
            },
            "glp1_PREs3.R1": {
                "FastQC_mqc-generalstats-fastqc-percent_duplicates": 71.17671768093554,
                "FastQC_mqc-generalstats-fastqc-percent_gc": 48.0,
                "FastQC_mqc-generalstats-fastqc-avg_sequence_length": 50.54668317416008,
                "FastQC_mqc-generalstats-fastqc-median_sequence_length": 51,
                "FastQC_mqc-generalstats-fastqc-percent_fails": 18.181818181818183,
                "FastQC_mqc-generalstats-fastqc-total_sequences": 22.849421
            },
            "glp1_delUTR1.R1": {
                "FastQC_mqc-generalstats-fastqc-percent_duplicates": 55.745125251623016,
                "FastQC_mqc-generalstats-fastqc-percent_gc": 45.0,
                "FastQC_mqc-generalstats-fastqc-avg_sequence_length": 39.51422507374844,
                "FastQC_mqc-generalstats-fastqc-median_sequence_length": 40,
                "FastQC_mqc-generalstats-fastqc-percent_fails": 18.181818181818183,
                "FastQC_mqc-generalstats-fastqc-total_sequences": 15.777282
            },
            "glp1_delUTR2.R1": {
                "FastQC_mqc-generalstats-fastqc-percent_duplicates": 54.691801655355185,
                "FastQC_mqc-generalstats-fastqc-percent_gc": 45.0,
                "FastQC_mqc-generalstats-fastqc-avg_sequence_length": 39.51528444199472,
                "FastQC_mqc-generalstats-fastqc-median_sequence_length": 40,
                "FastQC_mqc-generalstats-fastqc-percent_fails": 18.181818181818183,
                "FastQC_mqc-generalstats-fastqc-total_sequences": 13.7884
            },
            "glp1_ctl1.R1": {
                "FastQC_mqc-generalstats-fastqc-percent_duplicates": 60.773608480941654,
                "FastQC_mqc-generalstats-fastqc-percent_gc": 47.0,
                "FastQC_mqc-generalstats-fastqc-avg_sequence_length": 39.51846820517325,
                "FastQC_mqc-generalstats-fastqc-median_sequence_length": 40,
                "FastQC_mqc-generalstats-fastqc-percent_fails": 18.181818181818183,
                "FastQC_mqc-generalstats-fastqc-total_sequences": 17.008962
            },
            "glp1_ctl2.R1": {
                "FastQC_mqc-generalstats-fastqc-percent_duplicates": 56.03430019913376,
                "FastQC_mqc-generalstats-fastqc-percent_gc": 45.0,
                "FastQC_mqc-generalstats-fastqc-avg_sequence_length": 39.514426362181986,
                "FastQC_mqc-generalstats-fastqc-median_sequence_length": 40,
                "FastQC_mqc-generalstats-fastqc-percent_fails": 18.181818181818183,
                "FastQC_mqc-generalstats-fastqc-total_sequences": 14.891696
            },
            "glp1_PAMctl1.R2": {
                "FastQC_mqc-generalstats-fastqc-percent_duplicates": 79.93047390102606,
                "FastQC_mqc-generalstats-fastqc-percent_gc": 50.0,
                "FastQC_mqc-generalstats-fastqc-avg_sequence_length": 50.57348665000715,
                "FastQC_mqc-generalstats-fastqc-median_sequence_length": 51,
                "FastQC_mqc-generalstats-fastqc-percent_fails": 18.181818181818183,
                "FastQC_mqc-generalstats-fastqc-total_sequences": 33.741665999999995
            },
            "glp1_PAMctl2.R2": {
                "FastQC_mqc-generalstats-fastqc-percent_duplicates": 69.69149451581325,
                "FastQC_mqc-generalstats-fastqc-percent_gc": 48.0,
                "FastQC_mqc-generalstats-fastqc-avg_sequence_length": 50.54844795946671,
                "FastQC_mqc-generalstats-fastqc-median_sequence_length": 51,
                "FastQC_mqc-generalstats-fastqc-percent_fails": 18.181818181818183,
                "FastQC_mqc-generalstats-fastqc-total_sequences": 25.614504999999998
            },
            "glp1_PAMctl3.R2": {
                "FastQC_mqc-generalstats-fastqc-percent_duplicates": 75.84662998970377,
                "FastQC_mqc-generalstats-fastqc-percent_gc": 50.0,
                "FastQC_mqc-generalstats-fastqc-avg_sequence_length": 50.569408170408366,
                "FastQC_mqc-generalstats-fastqc-median_sequence_length": 51,
                "FastQC_mqc-generalstats-fastqc-percent_fails": 18.181818181818183,
                "FastQC_mqc-generalstats-fastqc-total_sequences": 20.982256
            },
            "glp1_GBM1.R2": {
                "FastQC_mqc-generalstats-fastqc-percent_duplicates": 79.20350436632586,
                "FastQC_mqc-generalstats-fastqc-percent_gc": 51.0,
                "FastQC_mqc-generalstats-fastqc-avg_sequence_length": 50.57692159833517,
                "FastQC_mqc-generalstats-fastqc-median_sequence_length": 51,
                "FastQC_mqc-generalstats-fastqc-percent_fails": 18.181818181818183,
                "FastQC_mqc-generalstats-fastqc-total_sequences": 24.29553
            },
            "glp1_GBM2.R2": {
                "FastQC_mqc-generalstats-fastqc-percent_duplicates": 65.44077311107901,
                "FastQC_mqc-generalstats-fastqc-percent_gc": 46.0,
                "FastQC_mqc-generalstats-fastqc-avg_sequence_length": 50.53048263446471,
                "FastQC_mqc-generalstats-fastqc-median_sequence_length": 51,
                "FastQC_mqc-generalstats-fastqc-percent_fails": 18.181818181818183,
                "FastQC_mqc-generalstats-fastqc-total_sequences": 27.882613
            },
            "glp1_GBM3.R2": {
                "FastQC_mqc-generalstats-fastqc-percent_duplicates": 78.0775188740603,
                "FastQC_mqc-generalstats-fastqc-percent_gc": 50.0,
                "FastQC_mqc-generalstats-fastqc-avg_sequence_length": 50.56461651372029,
                "FastQC_mqc-generalstats-fastqc-median_sequence_length": 51,
                "FastQC_mqc-generalstats-fastqc-percent_fails": 18.181818181818183,
                "FastQC_mqc-generalstats-fastqc-total_sequences": 30.476149
            },
            "glp1_PREs1.R2": {
                "FastQC_mqc-generalstats-fastqc-percent_duplicates": 76.39897955699018,
                "FastQC_mqc-generalstats-fastqc-percent_gc": 49.0,
                "FastQC_mqc-generalstats-fastqc-avg_sequence_length": 50.562645306205475,
                "FastQC_mqc-generalstats-fastqc-median_sequence_length": 51,
                "FastQC_mqc-generalstats-fastqc-percent_fails": 18.181818181818183,
                "FastQC_mqc-generalstats-fastqc-total_sequences": 33.640597
            },
            "glp1_PREs2.R2": {
                "FastQC_mqc-generalstats-fastqc-percent_duplicates": 70.36473018874288,
                "FastQC_mqc-generalstats-fastqc-percent_gc": 48.0,
                "FastQC_mqc-generalstats-fastqc-avg_sequence_length": 50.5490592942422,
                "FastQC_mqc-generalstats-fastqc-median_sequence_length": 51,
                "FastQC_mqc-generalstats-fastqc-percent_fails": 18.181818181818183,
                "FastQC_mqc-generalstats-fastqc-total_sequences": 21.467817999999998
            },
            "glp1_PREs3.R2": {
                "FastQC_mqc-generalstats-fastqc-percent_duplicates": 69.6962570431222,
                "FastQC_mqc-generalstats-fastqc-percent_gc": 48.0,
                "FastQC_mqc-generalstats-fastqc-avg_sequence_length": 50.54834085292577,
                "FastQC_mqc-generalstats-fastqc-median_sequence_length": 51,
                "FastQC_mqc-generalstats-fastqc-percent_fails": 18.181818181818183,
                "FastQC_mqc-generalstats-fastqc-total_sequences": 22.849421
            },
            "glp1_delUTR1.R2": {
                "FastQC_mqc-generalstats-fastqc-percent_duplicates": 53.78132993394947,
                "FastQC_mqc-generalstats-fastqc-percent_gc": 45.0,
                "FastQC_mqc-generalstats-fastqc-avg_sequence_length": 35.0,
                "FastQC_mqc-generalstats-fastqc-median_sequence_length": 35,
                "FastQC_mqc-generalstats-fastqc-percent_fails": 36.36363636363637,
                "FastQC_mqc-generalstats-fastqc-total_sequences": 15.777282
            },
            "glp1_delUTR2.R2": {
                "FastQC_mqc-generalstats-fastqc-percent_duplicates": 53.270863734460946,
                "FastQC_mqc-generalstats-fastqc-percent_gc": 46.0,
                "FastQC_mqc-generalstats-fastqc-avg_sequence_length": 35.0,
                "FastQC_mqc-generalstats-fastqc-median_sequence_length": 35,
                "FastQC_mqc-generalstats-fastqc-percent_fails": 36.36363636363637,
                "FastQC_mqc-generalstats-fastqc-total_sequences": 13.7884
            },
            "glp1_ctl1.R2": {
                "FastQC_mqc-generalstats-fastqc-percent_duplicates": 59.236415542730285,
                "FastQC_mqc-generalstats-fastqc-percent_gc": 47.0,
                "FastQC_mqc-generalstats-fastqc-avg_sequence_length": 35.0,
                "FastQC_mqc-generalstats-fastqc-median_sequence_length": 35,
                "FastQC_mqc-generalstats-fastqc-percent_fails": 36.36363636363637,
                "FastQC_mqc-generalstats-fastqc-total_sequences": 17.008962
            },
            "glp1_ctl2.R2": {
                "FastQC_mqc-generalstats-fastqc-percent_duplicates": 54.53920072792246,
                "FastQC_mqc-generalstats-fastqc-percent_gc": 46.0,
                "FastQC_mqc-generalstats-fastqc-avg_sequence_length": 35.0,
                "FastQC_mqc-generalstats-fastqc-median_sequence_length": 35,
                "FastQC_mqc-generalstats-fastqc-percent_fails": 36.36363636363637,
                "FastQC_mqc-generalstats-fastqc-total_sequences": 14.891696
            }
        }
    },
    "config_analysis_dir_abs": [
        "/pi/hira.goel-umw/Kai/OneStopRNAseq/users/639/Peren_Alldata_041425_03.33.45-04.14.2025/analysis_1/fastqc/details_raw/glp1_PAMctl1.R1_fastqc.zip",
        "/pi/hira.goel-umw/Kai/OneStopRNAseq/users/639/Peren_Alldata_041425_03.33.45-04.14.2025/analysis_1/fastqc/details_raw/glp1_PAMctl2.R1_fastqc.zip",
        "/pi/hira.goel-umw/Kai/OneStopRNAseq/users/639/Peren_Alldata_041425_03.33.45-04.14.2025/analysis_1/fastqc/details_raw/glp1_PAMctl3.R1_fastqc.zip",
        "/pi/hira.goel-umw/Kai/OneStopRNAseq/users/639/Peren_Alldata_041425_03.33.45-04.14.2025/analysis_1/fastqc/details_raw/glp1_GBM1.R1_fastqc.zip",
        "/pi/hira.goel-umw/Kai/OneStopRNAseq/users/639/Peren_Alldata_041425_03.33.45-04.14.2025/analysis_1/fastqc/details_raw/glp1_GBM2.R1_fastqc.zip",
        "/pi/hira.goel-umw/Kai/OneStopRNAseq/users/639/Peren_Alldata_041425_03.33.45-04.14.2025/analysis_1/fastqc/details_raw/glp1_GBM3.R1_fastqc.zip",
        "/pi/hira.goel-umw/Kai/OneStopRNAseq/users/639/Peren_Alldata_041425_03.33.45-04.14.2025/analysis_1/fastqc/details_raw/glp1_PREs1.R1_fastqc.zip",
        "/pi/hira.goel-umw/Kai/OneStopRNAseq/users/639/Peren_Alldata_041425_03.33.45-04.14.2025/analysis_1/fastqc/details_raw/glp1_PREs2.R1_fastqc.zip",
        "/pi/hira.goel-umw/Kai/OneStopRNAseq/users/639/Peren_Alldata_041425_03.33.45-04.14.2025/analysis_1/fastqc/details_raw/glp1_PREs3.R1_fastqc.zip",
        "/pi/hira.goel-umw/Kai/OneStopRNAseq/users/639/Peren_Alldata_041425_03.33.45-04.14.2025/analysis_1/fastqc/details_raw/glp1_delUTR1.R1_fastqc.zip",
        "/pi/hira.goel-umw/Kai/OneStopRNAseq/users/639/Peren_Alldata_041425_03.33.45-04.14.2025/analysis_1/fastqc/details_raw/glp1_delUTR2.R1_fastqc.zip",
        "/pi/hira.goel-umw/Kai/OneStopRNAseq/users/639/Peren_Alldata_041425_03.33.45-04.14.2025/analysis_1/fastqc/details_raw/glp1_ctl1.R1_fastqc.zip",
        "/pi/hira.goel-umw/Kai/OneStopRNAseq/users/639/Peren_Alldata_041425_03.33.45-04.14.2025/analysis_1/fastqc/details_raw/glp1_ctl2.R1_fastqc.zip",
        "/pi/hira.goel-umw/Kai/OneStopRNAseq/users/639/Peren_Alldata_041425_03.33.45-04.14.2025/analysis_1/fastqc/details_raw/glp1_PAMctl1.R2_fastqc.zip",
        "/pi/hira.goel-umw/Kai/OneStopRNAseq/users/639/Peren_Alldata_041425_03.33.45-04.14.2025/analysis_1/fastqc/details_raw/glp1_PAMctl2.R2_fastqc.zip",
        "/pi/hira.goel-umw/Kai/OneStopRNAseq/users/639/Peren_Alldata_041425_03.33.45-04.14.2025/analysis_1/fastqc/details_raw/glp1_PAMctl3.R2_fastqc.zip",
        "/pi/hira.goel-umw/Kai/OneStopRNAseq/users/639/Peren_Alldata_041425_03.33.45-04.14.2025/analysis_1/fastqc/details_raw/glp1_GBM1.R2_fastqc.zip",
        "/pi/hira.goel-umw/Kai/OneStopRNAseq/users/639/Peren_Alldata_041425_03.33.45-04.14.2025/analysis_1/fastqc/details_raw/glp1_GBM2.R2_fastqc.zip",
        "/pi/hira.goel-umw/Kai/OneStopRNAseq/users/639/Peren_Alldata_041425_03.33.45-04.14.2025/analysis_1/fastqc/details_raw/glp1_GBM3.R2_fastqc.zip",
        "/pi/hira.goel-umw/Kai/OneStopRNAseq/users/639/Peren_Alldata_041425_03.33.45-04.14.2025/analysis_1/fastqc/details_raw/glp1_PREs1.R2_fastqc.zip",
        "/pi/hira.goel-umw/Kai/OneStopRNAseq/users/639/Peren_Alldata_041425_03.33.45-04.14.2025/analysis_1/fastqc/details_raw/glp1_PREs2.R2_fastqc.zip",
        "/pi/hira.goel-umw/Kai/OneStopRNAseq/users/639/Peren_Alldata_041425_03.33.45-04.14.2025/analysis_1/fastqc/details_raw/glp1_PREs3.R2_fastqc.zip",
        "/pi/hira.goel-umw/Kai/OneStopRNAseq/users/639/Peren_Alldata_041425_03.33.45-04.14.2025/analysis_1/fastqc/details_raw/glp1_delUTR1.R2_fastqc.zip",
        "/pi/hira.goel-umw/Kai/OneStopRNAseq/users/639/Peren_Alldata_041425_03.33.45-04.14.2025/analysis_1/fastqc/details_raw/glp1_delUTR2.R2_fastqc.zip",
        "/pi/hira.goel-umw/Kai/OneStopRNAseq/users/639/Peren_Alldata_041425_03.33.45-04.14.2025/analysis_1/fastqc/details_raw/glp1_ctl1.R2_fastqc.zip",
        "/pi/hira.goel-umw/Kai/OneStopRNAseq/users/639/Peren_Alldata_041425_03.33.45-04.14.2025/analysis_1/fastqc/details_raw/glp1_ctl2.R2_fastqc.zip"
    ],
    "config_analysis_dir": [
        "fastqc/details_raw/glp1_PAMctl1.R1_fastqc.zip",
        "fastqc/details_raw/glp1_PAMctl2.R1_fastqc.zip",
        "fastqc/details_raw/glp1_PAMctl3.R1_fastqc.zip",
        "fastqc/details_raw/glp1_GBM1.R1_fastqc.zip",
        "fastqc/details_raw/glp1_GBM2.R1_fastqc.zip",
        "fastqc/details_raw/glp1_GBM3.R1_fastqc.zip",
        "fastqc/details_raw/glp1_PREs1.R1_fastqc.zip",
        "fastqc/details_raw/glp1_PREs2.R1_fastqc.zip",
        "fastqc/details_raw/glp1_PREs3.R1_fastqc.zip",
        "fastqc/details_raw/glp1_delUTR1.R1_fastqc.zip",
        "fastqc/details_raw/glp1_delUTR2.R1_fastqc.zip",
        "fastqc/details_raw/glp1_ctl1.R1_fastqc.zip",
        "fastqc/details_raw/glp1_ctl2.R1_fastqc.zip",
        "fastqc/details_raw/glp1_PAMctl1.R2_fastqc.zip",
        "fastqc/details_raw/glp1_PAMctl2.R2_fastqc.zip",
        "fastqc/details_raw/glp1_PAMctl3.R2_fastqc.zip",
        "fastqc/details_raw/glp1_GBM1.R2_fastqc.zip",
        "fastqc/details_raw/glp1_GBM2.R2_fastqc.zip",
        "fastqc/details_raw/glp1_GBM3.R2_fastqc.zip",
        "fastqc/details_raw/glp1_PREs1.R2_fastqc.zip",
        "fastqc/details_raw/glp1_PREs2.R2_fastqc.zip",
        "fastqc/details_raw/glp1_PREs3.R2_fastqc.zip",
        "fastqc/details_raw/glp1_delUTR1.R2_fastqc.zip",
        "fastqc/details_raw/glp1_delUTR2.R2_fastqc.zip",
        "fastqc/details_raw/glp1_ctl1.R2_fastqc.zip",
        "fastqc/details_raw/glp1_ctl2.R2_fastqc.zip"
    ],
    "config_creation_date": "2025-04-14, 11:52 EDT",
    "config_git_hash": null,
    "config_intro_text": null,
    "config_report_comment": null,
    "config_report_header_info": null,
    "config_script_path": "/pi/mccb-umw/shared/OneStopRNAseq/conda/osr_envs/2c8bba48e4e4db46b71ae60648221723_/lib/python3.12/site-packages/multiqc",
    "config_short_version": "1.22.2",
    "config_subtitle": null,
    "config_title": null,
    "config_version": "1.22.2",
    "config_output_dir": "/pi/hira.goel-umw/Kai/OneStopRNAseq/users/639/Peren_Alldata_041425_03.33.45-04.14.2025/analysis_1"
}
```
