## Supplemental Data Set 2 for "The *glp-1* 3ʹ untranslated region regulates germline proliferation and promotes reproductive fecundity through multiple mechanisms": trimmed_reads_multiqc_report.benchmark

```
s	h:m:s	max_rss	max_vms	max_uss	max_pss	io_in	io_out	mean_load	cpu_time
7.3250	0:00:07	89.23	586.14	83.30	83.43	46.06	11.56	18.83	1.39
```
