## Supplemental Data Set 2 for "The *glp-1* 3ʹ untranslated region regulates germline proliferation and promotes reproductive fecundity through multiple mechanisms": trimmed_reads_multiqc_report.log

```
/// MultiQC 🔍 v1.22.2

     version_check | MultiQC Version v1.28 now available!
       file_search | Search path: /pi/hira.goel-umw/Kai/OneStopRNAseq/users/639/Peren_Alldata_041425_03.33.45-04.14.2025/analysis_1/fastqc/details_trimmed/glp1_PAMctl1.R1_fastqc.zip
       file_search | Search path: /pi/hira.goel-umw/Kai/OneStopRNAseq/users/639/Peren_Alldata_041425_03.33.45-04.14.2025/analysis_1/fastqc/details_trimmed/glp1_PAMctl2.R1_fastqc.zip
       file_search | Search path: /pi/hira.goel-umw/Kai/OneStopRNAseq/users/639/Peren_Alldata_041425_03.33.45-04.14.2025/analysis_1/fastqc/details_trimmed/glp1_PAMctl3.R1_fastqc.zip
       file_search | Search path: /pi/hira.goel-umw/Kai/OneStopRNAseq/users/639/Peren_Alldata_041425_03.33.45-04.14.2025/analysis_1/fastqc/details_trimmed/glp1_GBM1.R1_fastqc.zip
       file_search | Search path: /pi/hira.goel-umw/Kai/OneStopRNAseq/users/639/Peren_Alldata_041425_03.33.45-04.14.2025/analysis_1/fastqc/details_trimmed/glp1_GBM2.R1_fastqc.zip
       file_search | Search path: /pi/hira.goel-umw/Kai/OneStopRNAseq/users/639/Peren_Alldata_041425_03.33.45-04.14.2025/analysis_1/fastqc/details_trimmed/glp1_GBM3.R1_fastqc.zip
       file_search | Search path: /pi/hira.goel-umw/Kai/OneStopRNAseq/users/639/Peren_Alldata_041425_03.33.45-04.14.2025/analysis_1/fastqc/details_trimmed/glp1_PREs1.R1_fastqc.zip
       file_search | Search path: /pi/hira.goel-umw/Kai/OneStopRNAseq/users/639/Peren_Alldata_041425_03.33.45-04.14.2025/analysis_1/fastqc/details_trimmed/glp1_PREs2.R1_fastqc.zip
       file_search | Search path: /pi/hira.goel-umw/Kai/OneStopRNAseq/users/639/Peren_Alldata_041425_03.33.45-04.14.2025/analysis_1/fastqc/details_trimmed/glp1_PREs3.R1_fastqc.zip
       file_search | Search path: /pi/hira.goel-umw/Kai/OneStopRNAseq/users/639/Peren_Alldata_041425_03.33.45-04.14.2025/analysis_1/fastqc/details_trimmed/glp1_delUTR1.R1_fastqc.zip
       file_search | Search path: /pi/hira.goel-umw/Kai/OneStopRNAseq/users/639/Peren_Alldata_041425_03.33.45-04.14.2025/analysis_1/fastqc/details_trimmed/glp1_delUTR2.R1_fastqc.zip
       file_search | Search path: /pi/hira.goel-umw/Kai/OneStopRNAseq/users/639/Peren_Alldata_041425_03.33.45-04.14.2025/analysis_1/fastqc/details_trimmed/glp1_ctl1.R1_fastqc.zip
       file_search | Search path: /pi/hira.goel-umw/Kai/OneStopRNAseq/users/639/Peren_Alldata_041425_03.33.45-04.14.2025/analysis_1/fastqc/details_trimmed/glp1_ctl2.R1_fastqc.zip
       file_search | Search path: /pi/hira.goel-umw/Kai/OneStopRNAseq/users/639/Peren_Alldata_041425_03.33.45-04.14.2025/analysis_1/fastqc/details_trimmed/glp1_PAMctl1.R2_fastqc.zip
       file_search | Search path: /pi/hira.goel-umw/Kai/OneStopRNAseq/users/639/Peren_Alldata_041425_03.33.45-04.14.2025/analysis_1/fastqc/details_trimmed/glp1_PAMctl2.R2_fastqc.zip
       file_search | Search path: /pi/hira.goel-umw/Kai/OneStopRNAseq/users/639/Peren_Alldata_041425_03.33.45-04.14.2025/analysis_1/fastqc/details_trimmed/glp1_PAMctl3.R2_fastqc.zip
       file_search | Search path: /pi/hira.goel-umw/Kai/OneStopRNAseq/users/639/Peren_Alldata_041425_03.33.45-04.14.2025/analysis_1/fastqc/details_trimmed/glp1_GBM1.R2_fastqc.zip
       file_search | Search path: /pi/hira.goel-umw/Kai/OneStopRNAseq/users/639/Peren_Alldata_041425_03.33.45-04.14.2025/analysis_1/fastqc/details_trimmed/glp1_GBM2.R2_fastqc.zip
       file_search | Search path: /pi/hira.goel-umw/Kai/OneStopRNAseq/users/639/Peren_Alldata_041425_03.33.45-04.14.2025/analysis_1/fastqc/details_trimmed/glp1_GBM3.R2_fastqc.zip
       file_search | Search path: /pi/hira.goel-umw/Kai/OneStopRNAseq/users/639/Peren_Alldata_041425_03.33.45-04.14.2025/analysis_1/fastqc/details_trimmed/glp1_PREs1.R2_fastqc.zip
       file_search | Search path: /pi/hira.goel-umw/Kai/OneStopRNAseq/users/639/Peren_Alldata_041425_03.33.45-04.14.2025/analysis_1/fastqc/details_trimmed/glp1_PREs2.R2_fastqc.zip
       file_search | Search path: /pi/hira.goel-umw/Kai/OneStopRNAseq/users/639/Peren_Alldata_041425_03.33.45-04.14.2025/analysis_1/fastqc/details_trimmed/glp1_PREs3.R2_fastqc.zip
       file_search | Search path: /pi/hira.goel-umw/Kai/OneStopRNAseq/users/639/Peren_Alldata_041425_03.33.45-04.14.2025/analysis_1/fastqc/details_trimmed/glp1_delUTR1.R2_fastqc.zip
       file_search | Search path: /pi/hira.goel-umw/Kai/OneStopRNAseq/users/639/Peren_Alldata_041425_03.33.45-04.14.2025/analysis_1/fastqc/details_trimmed/glp1_delUTR2.R2_fastqc.zip
       file_search | Search path: /pi/hira.goel-umw/Kai/OneStopRNAseq/users/639/Peren_Alldata_041425_03.33.45-04.14.2025/analysis_1/fastqc/details_trimmed/glp1_ctl1.R2_fastqc.zip
       file_search | Search path: /pi/hira.goel-umw/Kai/OneStopRNAseq/users/639/Peren_Alldata_041425_03.33.45-04.14.2025/analysis_1/fastqc/details_trimmed/glp1_ctl2.R2_fastqc.zip

            fastqc | Found 26 reports
     write_results | Data        : fastqc/trimmed_reads_multiqc_report_data
     write_results | Report      : fastqc/trimmed_reads_multiqc_report.html
           multiqc | MultiQC complete
```
