## Supplemental Data Set 2 for "The *glp-1* 3ʹ untranslated region regulates germline proliferation and promotes reproductive fecundity through multiple mechanisms": multiqc.log

```
[2025-04-14 12:01:42	529] multiqc.core.version_check [WARNING] MultiQC Version v1.28 now available!
[2025-04-14 12:01:42	531] multiqc.core.file_search [INFO ] Search path: /pi/hira.goel-umw/Kai/OneStopRNAseq/users/639/Peren_Alldata_041425_03.33.45-04.14.2025/analysis_1/fastqc/details_trimmed/glp1_PAMctl1.R1_fastqc.zip
[2025-04-14 12:01:42	531] multiqc.core.file_search [INFO ] Search path: /pi/hira.goel-umw/Kai/OneStopRNAseq/users/639/Peren_Alldata_041425_03.33.45-04.14.2025/analysis_1/fastqc/details_trimmed/glp1_PAMctl2.R1_fastqc.zip
[2025-04-14 12:01:42	531] multiqc.core.file_search [INFO ] Search path: /pi/hira.goel-umw/Kai/OneStopRNAseq/users/639/Peren_Alldata_041425_03.33.45-04.14.2025/analysis_1/fastqc/details_trimmed/glp1_PAMctl3.R1_fastqc.zip
[2025-04-14 12:01:42	531] multiqc.core.file_search [INFO ] Search path: /pi/hira.goel-umw/Kai/OneStopRNAseq/users/639/Peren_Alldata_041425_03.33.45-04.14.2025/analysis_1/fastqc/details_trimmed/glp1_GBM1.R1_fastqc.zip
[2025-04-14 12:01:42	531] multiqc.core.file_search [INFO ] Search path: /pi/hira.goel-umw/Kai/OneStopRNAseq/users/639/Peren_Alldata_041425_03.33.45-04.14.2025/analysis_1/fastqc/details_trimmed/glp1_GBM2.R1_fastqc.zip
[2025-04-14 12:01:42	531] multiqc.core.file_search [INFO ] Search path: /pi/hira.goel-umw/Kai/OneStopRNAseq/users/639/Peren_Alldata_041425_03.33.45-04.14.2025/analysis_1/fastqc/details_trimmed/glp1_GBM3.R1_fastqc.zip
[2025-04-14 12:01:42	531] multiqc.core.file_search [INFO ] Search path: /pi/hira.goel-umw/Kai/OneStopRNAseq/users/639/Peren_Alldata_041425_03.33.45-04.14.2025/analysis_1/fastqc/details_trimmed/glp1_PREs1.R1_fastqc.zip
[2025-04-14 12:01:42	531] multiqc.core.file_search [INFO ] Search path: /pi/hira.goel-umw/Kai/OneStopRNAseq/users/639/Peren_Alldata_041425_03.33.45-04.14.2025/analysis_1/fastqc/details_trimmed/glp1_PREs2.R1_fastqc.zip
[2025-04-14 12:01:42	531] multiqc.core.file_search [INFO ] Search path: /pi/hira.goel-umw/Kai/OneStopRNAseq/users/639/Peren_Alldata_041425_03.33.45-04.14.2025/analysis_1/fastqc/details_trimmed/glp1_PREs3.R1_fastqc.zip
[2025-04-14 12:01:42	531] multiqc.core.file_search [INFO ] Search path: /pi/hira.goel-umw/Kai/OneStopRNAseq/users/639/Peren_Alldata_041425_03.33.45-04.14.2025/analysis_1/fastqc/details_trimmed/glp1_delUTR1.R1_fastqc.zip
[2025-04-14 12:01:42	532] multiqc.core.file_search [INFO ] Search path: /pi/hira.goel-umw/Kai/OneStopRNAseq/users/639/Peren_Alldata_041425_03.33.45-04.14.2025/analysis_1/fastqc/details_trimmed/glp1_delUTR2.R1_fastqc.zip
[2025-04-14 12:01:42	532] multiqc.core.file_search [INFO ] Search path: /pi/hira.goel-umw/Kai/OneStopRNAseq/users/639/Peren_Alldata_041425_03.33.45-04.14.2025/analysis_1/fastqc/details_trimmed/glp1_ctl1.R1_fastqc.zip
[2025-04-14 12:01:42	532] multiqc.core.file_search [INFO ] Search path: /pi/hira.goel-umw/Kai/OneStopRNAseq/users/639/Peren_Alldata_041425_03.33.45-04.14.2025/analysis_1/fastqc/details_trimmed/glp1_ctl2.R1_fastqc.zip
[2025-04-14 12:01:42	532] multiqc.core.file_search [INFO ] Search path: /pi/hira.goel-umw/Kai/OneStopRNAseq/users/639/Peren_Alldata_041425_03.33.45-04.14.2025/analysis_1/fastqc/details_trimmed/glp1_PAMctl1.R2_fastqc.zip
[2025-04-14 12:01:42	532] multiqc.core.file_search [INFO ] Search path: /pi/hira.goel-umw/Kai/OneStopRNAseq/users/639/Peren_Alldata_041425_03.33.45-04.14.2025/analysis_1/fastqc/details_trimmed/glp1_PAMctl2.R2_fastqc.zip
[2025-04-14 12:01:42	532] multiqc.core.file_search [INFO ] Search path: /pi/hira.goel-umw/Kai/OneStopRNAseq/users/639/Peren_Alldata_041425_03.33.45-04.14.2025/analysis_1/fastqc/details_trimmed/glp1_PAMctl3.R2_fastqc.zip
[2025-04-14 12:01:42	532] multiqc.core.file_search [INFO ] Search path: /pi/hira.goel-umw/Kai/OneStopRNAseq/users/639/Peren_Alldata_041425_03.33.45-04.14.2025/analysis_1/fastqc/details_trimmed/glp1_GBM1.R2_fastqc.zip
[2025-04-14 12:01:42	532] multiqc.core.file_search [INFO ] Search path: /pi/hira.goel-umw/Kai/OneStopRNAseq/users/639/Peren_Alldata_041425_03.33.45-04.14.2025/analysis_1/fastqc/details_trimmed/glp1_GBM2.R2_fastqc.zip
[2025-04-14 12:01:42	532] multiqc.core.file_search [INFO ] Search path: /pi/hira.goel-umw/Kai/OneStopRNAseq/users/639/Peren_Alldata_041425_03.33.45-04.14.2025/analysis_1/fastqc/details_trimmed/glp1_GBM3.R2_fastqc.zip
[2025-04-14 12:01:42	532] multiqc.core.file_search [INFO ] Search path: /pi/hira.goel-umw/Kai/OneStopRNAseq/users/639/Peren_Alldata_041425_03.33.45-04.14.2025/analysis_1/fastqc/details_trimmed/glp1_PREs1.R2_fastqc.zip
[2025-04-14 12:01:42	532] multiqc.core.file_search [INFO ] Search path: /pi/hira.goel-umw/Kai/OneStopRNAseq/users/639/Peren_Alldata_041425_03.33.45-04.14.2025/analysis_1/fastqc/details_trimmed/glp1_PREs2.R2_fastqc.zip
[2025-04-14 12:01:42	532] multiqc.core.file_search [INFO ] Search path: /pi/hira.goel-umw/Kai/OneStopRNAseq/users/639/Peren_Alldata_041425_03.33.45-04.14.2025/analysis_1/fastqc/details_trimmed/glp1_PREs3.R2_fastqc.zip
[2025-04-14 12:01:42	532] multiqc.core.file_search [INFO ] Search path: /pi/hira.goel-umw/Kai/OneStopRNAseq/users/639/Peren_Alldata_041425_03.33.45-04.14.2025/analysis_1/fastqc/details_trimmed/glp1_delUTR1.R2_fastqc.zip
[2025-04-14 12:01:42	532] multiqc.core.file_search [INFO ] Search path: /pi/hira.goel-umw/Kai/OneStopRNAseq/users/639/Peren_Alldata_041425_03.33.45-04.14.2025/analysis_1/fastqc/details_trimmed/glp1_delUTR2.R2_fastqc.zip
[2025-04-14 12:01:42	532] multiqc.core.file_search [INFO ] Search path: /pi/hira.goel-umw/Kai/OneStopRNAseq/users/639/Peren_Alldata_041425_03.33.45-04.14.2025/analysis_1/fastqc/details_trimmed/glp1_ctl1.R2_fastqc.zip
[2025-04-14 12:01:42	532] multiqc.core.file_search [INFO ] Search path: /pi/hira.goel-umw/Kai/OneStopRNAseq/users/639/Peren_Alldata_041425_03.33.45-04.14.2025/analysis_1/fastqc/details_trimmed/glp1_ctl2.R2_fastqc.zip
[2025-04-14 12:01:42	765] multiqc.modules.fastqc.fastqc [INFO ] Found 26 reports
[2025-04-14 12:01:43	664] multiqc.core.write_results [INFO ] Data : fastqc/trimmed_reads_multiqc_report_data
[2025-04-14 12:01:44	264] multiqc.core.write_results [INFO ] Report : fastqc/trimmed_reads_multiqc_report.html
[2025-04-14 12:01:44	267] multiqc.multiqc [INFO ] MultiQC complete
```
