## Supplemental Data Set 2 for "The *glp-1* 3ʹ untranslated region regulates germline proliferation and promotes reproductive fecundity through multiple mechanisms": multiqc_data.json (part 1 of 2)

```
{
    "report_data_sources": {
        "FastQC": {
            "all_sections": {
                "glp1_PAMctl1.R1": "/pi/hira.goel-umw/Kai/OneStopRNAseq/users/639/Peren_Alldata_041425_03.33.45-04.14.2025/analysis_1/fastqc/details_trimmed/glp1_PAMctl1.R1_fastqc.zip",
                "glp1_PAMctl2.R1": "/pi/hira.goel-umw/Kai/OneStopRNAseq/users/639/Peren_Alldata_041425_03.33.45-04.14.2025/analysis_1/fastqc/details_trimmed/glp1_PAMctl2.R1_fastqc.zip",
                "glp1_PAMctl3.R1": "/pi/hira.goel-umw/Kai/OneStopRNAseq/users/639/Peren_Alldata_041425_03.33.45-04.14.2025/analysis_1/fastqc/details_trimmed/glp1_PAMctl3.R1_fastqc.zip",
                "glp1_GBM1.R1": "/pi/hira.goel-umw/Kai/OneStopRNAseq/users/639/Peren_Alldata_041425_03.33.45-04.14.2025/analysis_1/fastqc/details_trimmed/glp1_GBM1.R1_fastqc.zip",
                "glp1_GBM2.R1": "/pi/hira.goel-umw/Kai/OneStopRNAseq/users/639/Peren_Alldata_041425_03.33.45-04.14.2025/analysis_1/fastqc/details_trimmed/glp1_GBM2.R1_fastqc.zip",
                "glp1_GBM3.R1": "/pi/hira.goel-umw/Kai/OneStopRNAseq/users/639/Peren_Alldata_041425_03.33.45-04.14.2025/analysis_1/fastqc/details_trimmed/glp1_GBM3.R1_fastqc.zip",
                "glp1_PREs1.R1": "/pi/hira.goel-umw/Kai/OneStopRNAseq/users/639/Peren_Alldata_041425_03.33.45-04.14.2025/analysis_1/fastqc/details_trimmed/glp1_PREs1.R1_fastqc.zip",
                "glp1_PREs2.R1": "/pi/hira.goel-umw/Kai/OneStopRNAseq/users/639/Peren_Alldata_041425_03.33.45-04.14.2025/analysis_1/fastqc/details_trimmed/glp1_PREs2.R1_fastqc.zip",
                "glp1_PREs3.R1": "/pi/hira.goel-umw/Kai/OneStopRNAseq/users/639/Peren_Alldata_041425_03.33.45-04.14.2025/analysis_1/fastqc/details_trimmed/glp1_PREs3.R1_fastqc.zip",
                "glp1_delUTR1.R1": "/pi/hira.goel-umw/Kai/OneStopRNAseq/users/639/Peren_Alldata_041425_03.33.45-04.14.2025/analysis_1/fastqc/details_trimmed/glp1_delUTR1.R1_fastqc.zip",
                "glp1_delUTR2.R1": "/pi/hira.goel-umw/Kai/OneStopRNAseq/users/639/Peren_Alldata_041425_03.33.45-04.14.2025/analysis_1/fastqc/details_trimmed/glp1_delUTR2.R1_fastqc.zip",
                "glp1_ctl1.R1": "/pi/hira.goel-umw/Kai/OneStopRNAseq/users/639/Peren_Alldata_041425_03.33.45-04.14.2025/analysis_1/fastqc/details_trimmed/glp1_ctl1.R1_fastqc.zip",
                "glp1_ctl2.R1": "/pi/hira.goel-umw/Kai/OneStopRNAseq/users/639/Peren_Alldata_041425_03.33.45-04.14.2025/analysis_1/fastqc/details_trimmed/glp1_ctl2.R1_fastqc.zip",
                "glp1_PAMctl1.R2": "/pi/hira.goel-umw/Kai/OneStopRNAseq/users/639/Peren_Alldata_041425_03.33.45-04.14.2025/analysis_1/fastqc/details_trimmed/glp1_PAMctl1.R2_fastqc.zip",
                "glp1_PAMctl2.R2": "/pi/hira.goel-umw/Kai/OneStopRNAseq/users/639/Peren_Alldata_041425_03.33.45-04.14.2025/analysis_1/fastqc/details_trimmed/glp1_PAMctl2.R2_fastqc.zip",
                "glp1_PAMctl3.R2": "/pi/hira.goel-umw/Kai/OneStopRNAseq/users/639/Peren_Alldata_041425_03.33.45-04.14.2025/analysis_1/fastqc/details_trimmed/glp1_PAMctl3.R2_fastqc.zip",
                "glp1_GBM1.R2": "/pi/hira.goel-umw/Kai/OneStopRNAseq/users/639/Peren_Alldata_041425_03.33.45-04.14.2025/analysis_1/fastqc/details_trimmed/glp1_GBM1.R2_fastqc.zip",
                "glp1_GBM2.R2": "/pi/hira.goel-umw/Kai/OneStopRNAseq/users/639/Peren_Alldata_041425_03.33.45-04.14.2025/analysis_1/fastqc/details_trimmed/glp1_GBM2.R2_fastqc.zip",
                "glp1_GBM3.R2": "/pi/hira.goel-umw/Kai/OneStopRNAseq/users/639/Peren_Alldata_041425_03.33.45-04.14.2025/analysis_1/fastqc/details_trimmed/glp1_GBM3.R2_fastqc.zip",
                "glp1_PREs1.R2": "/pi/hira.goel-umw/Kai/OneStopRNAseq/users/639/Peren_Alldata_041425_03.33.45-04.14.2025/analysis_1/fastqc/details_trimmed/glp1_PREs1.R2_fastqc.zip",
                "glp1_PREs2.R2": "/pi/hira.goel-umw/Kai/OneStopRNAseq/users/639/Peren_Alldata_041425_03.33.45-04.14.2025/analysis_1/fastqc/details_trimmed/glp1_PREs2.R2_fastqc.zip",
                "glp1_PREs3.R2": "/pi/hira.goel-umw/Kai/OneStopRNAseq/users/639/Peren_Alldata_041425_03.33.45-04.14.2025/analysis_1/fastqc/details_trimmed/glp1_PREs3.R2_fastqc.zip",
                "glp1_delUTR1.R2": "/pi/hira.goel-umw/Kai/OneStopRNAseq/users/639/Peren_Alldata_041425_03.33.45-04.14.2025/analysis_1/fastqc/details_trimmed/glp1_delUTR1.R2_fastqc.zip",
                "glp1_delUTR2.R2": "/pi/hira.goel-umw/Kai/OneStopRNAseq/users/639/Peren_Alldata_041425_03.33.45-04.14.2025/analysis_1/fastqc/details_trimmed/glp1_delUTR2.R2_fastqc.zip",
                "glp1_ctl1.R2": "/pi/hira.goel-umw/Kai/OneStopRNAseq/users/639/Peren_Alldata_041425_03.33.45-04.14.2025/analysis_1/fastqc/details_trimmed/glp1_ctl1.R2_fastqc.zip",
                "glp1_ctl2.R2": "/pi/hira.goel-umw/Kai/OneStopRNAseq/users/639/Peren_Alldata_041425_03.33.45-04.14.2025/analysis_1/fastqc/details_trimmed/glp1_ctl2.R2_fastqc.zip"
            }
        }
    },
    "report_general_stats_data": [
        {
            "glp1_PAMctl1.R1": {
                "percent_gc": 50.0,
                "avg_sequence_length": 50.482658048030395,
                "median_sequence_length": 51,
                "total_sequences": 33502284.0,
                "percent_duplicates": 81.2672050880701,
                "percent_fails": 18.181818181818183
            },
            "glp1_PAMctl2.R1": {
                "percent_gc": 48.0,
                "avg_sequence_length": 50.45088739471407,
                "median_sequence_length": 51,
                "total_sequences": 25398337.0,
                "percent_duplicates": 71.39183758712649,
                "percent_fails": 18.181818181818183
            },
            "glp1_PAMctl3.R1": {
                "percent_gc": 50.0,
                "avg_sequence_length": 50.47721133027694,
                "median_sequence_length": 51,
                "total_sequences": 20833489.0,
                "percent_duplicates": 77.23752858200879,
                "percent_fails": 18.181818181818183
            },
            "glp1_GBM1.R1": {
                "percent_gc": 51.0,
                "avg_sequence_length": 50.48733701900336,
                "median_sequence_length": 51,
                "total_sequences": 24130574.0,
                "percent_duplicates": 80.54675947743414,
                "percent_fails": 18.181818181818183
            },
            "glp1_GBM2.R1": {
                "percent_gc": 46.0,
                "avg_sequence_length": 50.41681786857354,
                "median_sequence_length": 51,
                "total_sequences": 27621455.0,
                "percent_duplicates": 67.18617800605955,
                "percent_fails": 18.181818181818183
            },
            "glp1_GBM3.R1": {
                "percent_gc": 50.0,
                "avg_sequence_length": 50.480203448006556,
                "median_sequence_length": 51,
                "total_sequences": 30218040.0,
                "percent_duplicates": 79.73774598053208,
                "percent_fails": 18.181818181818183
            },
            "glp1_PREs1.R1": {
                "percent_gc": 49.0,
                "avg_sequence_length": 50.466605598298784,
                "median_sequence_length": 51,
                "total_sequences": 33358241.0,
                "percent_duplicates": 77.82843961732425,
                "percent_fails": 18.181818181818183
            },
            "glp1_PREs2.R1": {
                "percent_gc": 48.0,
                "avg_sequence_length": 50.44911028057763,
                "median_sequence_length": 51,
                "total_sequences": 21223039.0,
                "percent_duplicates": 71.88184929057664,
                "percent_fails": 18.181818181818183
            },
            "glp1_PREs3.R1": {
                "percent_gc": 48.0,
                "avg_sequence_length": 50.44791917142903,
                "median_sequence_length": 51,
                "total_sequences": 22656840.0,
                "percent_duplicates": 71.29196991990617,
                "percent_fails": 18.181818181818183
            },
            "glp1_delUTR1.R1": {
                "percent_gc": 45.0,
                "avg_sequence_length": 39.411507821321685,
                "median_sequence_length": 40,
                "total_sequences": 15234126.0,
                "percent_duplicates": 56.265526554734144,
                "percent_fails": 18.181818181818183
            },
            "glp1_delUTR2.R1": {
                "percent_gc": 45.0,
                "avg_sequence_length": 39.41569833158662,
                "median_sequence_length": 40,
                "total_sequences": 13389907.0,
                "percent_duplicates": 54.96273807338333,
                "percent_fails": 18.181818181818183
            },
            "glp1_ctl1.R1": {
                "percent_gc": 47.0,
                "avg_sequence_length": 39.42839024538756,
                "median_sequence_length": 40,
                "total_sequences": 16620117.0,
                "percent_duplicates": 61.02327807724215,
                "percent_fails": 18.181818181818183
            },
            "glp1_ctl2.R1": {
                "percent_gc": 45.0,
                "avg_sequence_length": 39.413089070545915,
                "median_sequence_length": 40,
                "total_sequences": 14541934.0,
                "percent_duplicates": 56.303674991193034,
                "percent_fails": 18.181818181818183
            },
            "glp1_PAMctl1.R2": {
                "percent_gc": 50.0,
                "avg_sequence_length": 50.48270547763251,
                "median_sequence_length": 51,
                "total_sequences": 33502284.0,
                "percent_duplicates": 80.48753546467736,
                "percent_fails": 18.181818181818183
            },
            "glp1_PAMctl2.R2": {
                "percent_gc": 48.0,
                "avg_sequence_length": 50.450274086842775,
                "median_sequence_length": 51,
                "total_sequences": 25398337.0,
                "percent_duplicates": 70.25489467249032,
                "percent_fails": 18.181818181818183
            },
            "glp1_PAMctl3.R2": {
                "percent_gc": 50.0,
                "avg_sequence_length": 50.47755087973982,
                "median_sequence_length": 51,
                "total_sequences": 20833489.0,
                "percent_duplicates": 76.36545324420827,
                "percent_fails": 18.181818181818183
            },
            "glp1_GBM1.R2": {
                "percent_gc": 51.0,
                "avg_sequence_length": 50.488002398948325,
                "median_sequence_length": 51,
                "total_sequences": 24130574.0,
                "percent_duplicates": 79.66395187013393,
                "percent_fails": 18.181818181818183
            },
            "glp1_GBM2.R2": {
                "percent_gc": 46.0,
                "avg_sequence_length": 50.41660821271001,
                "median_sequence_length": 51,
                "total_sequences": 27621455.0,
                "percent_duplicates": 66.02348999089656,
                "percent_fails": 18.181818181818183
            },
            "glp1_GBM3.R2": {
                "percent_gc": 50.0,
                "avg_sequence_length": 50.47865404241969,
                "median_sequence_length": 51,
                "total_sequences": 30218040.0,
                "percent_duplicates": 78.65819240288633,
                "percent_fails": 18.181818181818183
            },
            "glp1_PREs1.R2": {
                "percent_gc": 49.0,
                "avg_sequence_length": 50.46586404241159,
                "median_sequence_length": 51,
                "total_sequences": 33358241.0,
                "percent_duplicates": 76.94130446172885,
                "percent_fails": 18.181818181818183
            },
            "glp1_PREs2.R2": {
                "percent_gc": 48.0,
                "avg_sequence_length": 50.448941878681936,
                "median_sequence_length": 51,
                "total_sequences": 21223039.0,
                "percent_duplicates": 70.90545167519977,
                "percent_fails": 18.181818181818183
            },
            "glp1_PREs3.R2": {
                "percent_gc": 48.0,
                "avg_sequence_length": 50.44846708543645,
                "median_sequence_length": 51,
                "total_sequences": 22656840.0,
                "percent_duplicates": 70.23476140896422,
                "percent_fails": 18.181818181818183
            },
            "glp1_delUTR1.R2": {
                "percent_gc": 45.0,
                "avg_sequence_length": 34.934959970791894,
                "median_sequence_length": 35,
                "total_sequences": 15234126.0,
                "percent_duplicates": 54.977049121339846,
                "percent_fails": 36.36363636363637
            },
            "glp1_delUTR2.R2": {
                "percent_gc": 46.0,
                "avg_sequence_length": 34.93687917324594,
                "median_sequence_length": 35,
                "total_sequences": 13389907.0,
                "percent_duplicates": 54.254318773020174,
                "percent_fails": 36.36363636363637
            },
            "glp1_ctl1.R2": {
                "percent_gc": 47.0,
                "avg_sequence_length": 34.94191268328616,
                "median_sequence_length": 35,
                "total_sequences": 16620117.0,
                "percent_duplicates": 60.15140422993123,
                "percent_fails": 36.36363636363637
            },
            "glp1_ctl2.R2": {
                "percent_gc": 46.0,
                "avg_sequence_length": 34.93680104723347,
                "median_sequence_length": 35,
                "total_sequences": 14541934.0,
                "percent_duplicates": 55.357774365197166,
                "percent_fails": 36.36363636363637
            }
        }
    ],
    "report_general_stats_headers": [
        {
            "percent_duplicates": {
                "title": "% Dups",
                "description": "% Duplicate Reads",
                "max": 100,
                "min": 0,
                "suffix": "%",
                "scale": "RdYlGn-rev",
                "namespace": "FastQC",
                "rid": "mqc-generalstats-fastqc-percent_duplicates",
                "format": null,
                "colour": "55,126,184",
                "hidden": false,
                "ceiling": null,
                "floor": null,
                "minrange": null,
                "shared_key": null,
                "modify": null,
                "placement": 1000.0,
                "dmax": 100.0,
                "dmin": 0.0
            },
            "percent_gc": {
                "title": "% GC",
                "description": "Average % GC Content",
                "max": 100,
                "min": 0,
                "suffix": "%",
                "scale": "PuRd",
                "format": "{:,.0f}",
                "namespace": "FastQC",
                "rid": "mqc-generalstats-fastqc-percent_gc",
                "colour": "55,126,184",
                "hidden": false,
                "ceiling": null,
                "floor": null,
                "minrange": null,
                "shared_key": null,
                "modify": null,
                "placement": 1000.0,
                "dmax": 100.0,
                "dmin": 0.0
            },
            "avg_sequence_length": {
                "title": "Average Read Length",
                "description": "Average Read Length (bp)",
                "min": 0,
                "suffix": " bp",
                "scale": "RdYlGn",
                "format": "{:,.0f}",
                "hidden": true,
                "namespace": "FastQC",
                "rid": "mqc-generalstats-fastqc-avg_sequence_length",
                "colour": "55,126,184",
                "max": null,
                "ceiling": null,
                "floor": null,
                "minrange": null,
                "shared_key": null,
                "modify": null,
                "placement": 1000.0,
                "dmax": 50.488002398948325,
                "dmin": 0.0
            },
            "median_sequence_length": {
                "title": "Median Read Length",
                "description": "Median Read Length (bp)",
                "min": 0,
                "suffix": " bp",
                "scale": "RdYlGn",
                "format": "{:,.0f}",
                "hidden": false,
                "namespace": "FastQC",
                "rid": "mqc-generalstats-fastqc-median_sequence_length",
                "colour": "55,126,184",
                "max": null,
                "ceiling": null,
                "floor": null,
                "minrange": null,
                "shared_key": null,
                "modify": null,
                "placement": 1000.0,
                "dmax": 51.0,
                "dmin": 0.0
            },
            "percent_fails": {
                "title": "% Failed",
                "description": "Percentage of modules failed in FastQC report (includes those not plotted here)",
                "max": 100,
                "min": 0,
                "suffix": "%",
                "scale": "Reds",
                "format": "{:,.0f}",
                "hidden": true,
                "namespace": "FastQC",
                "rid": "mqc-generalstats-fastqc-percent_fails",
                "colour": "55,126,184",
                "ceiling": null,
                "floor": null,
                "minrange": null,
                "shared_key": null,
                "modify": null,
                "placement": 1000.0,
                "dmax": 100.0,
                "dmin": 0.0
            },
            "total_sequences": {
                "title": "M Seqs",
                "description": "Total Sequences (millions)",
                "min": 0,
                "scale": "Blues",
                "modify": null,
                "shared_key": "read_count",
                "namespace": "FastQC",
                "rid": "mqc-generalstats-fastqc-total_sequences",
                "suffix": " M",
                "format": null,
                "colour": "55,126,184",
                "hidden": false,
                "max": null,
                "ceiling": null,
                "floor": null,
                "minrange": null,
                "placement": 1000.0,
                "dmax": 33.502283999999996,
                "dmin": 0.0
            }
        }
    ],
    "report_multiqc_command": "/pi/mccb-umw/shared/OneStopRNAseq/conda/osr_envs/2c8bba48e4e4db46b71ae60648221723_/bin/multiqc fastqc/details_trimmed/glp1_PAMctl1.R1_fastqc.zip fastqc/details_trimmed/glp1_PAMctl2.R1_fastqc.zip fastqc/details_trimmed/glp1_PAMctl3.R1_fastqc.zip fastqc/details_trimmed/glp1_GBM1.R1_fastqc.zip fastqc/details_trimmed/glp1_GBM2.R1_fastqc.zip fastqc/details_trimmed/glp1_GBM3.R1_fastqc.zip fastqc/details_trimmed/glp1_PREs1.R1_fastqc.zip fastqc/details_trimmed/glp1_PREs2.R1_fastqc.zip fastqc/details_trimmed/glp1_PREs3.R1_fastqc.zip fastqc/details_trimmed/glp1_delUTR1.R1_fastqc.zip fastqc/details_trimmed/glp1_delUTR2.R1_fastqc.zip fastqc/details_trimmed/glp1_ctl1.R1_fastqc.zip fastqc/details_trimmed/glp1_ctl2.R1_fastqc.zip fastqc/details_trimmed/glp1_PAMctl1.R2_fastqc.zip fastqc/details_trimmed/glp1_PAMctl2.R2_fastqc.zip fastqc/details_trimmed/glp1_PAMctl3.R2_fastqc.zip fastqc/details_trimmed/glp1_GBM1.R2_fastqc.zip fastqc/details_trimmed/glp1_GBM2.R2_fastqc.zip fastqc/details_trimmed/glp1_GBM3.R2_fastqc.zip fastqc/details_trimmed/glp1_PREs1.R2_fastqc.zip fastqc/details_trimmed/glp1_PREs2.R2_fastqc.zip fastqc/details_trimmed/glp1_PREs3.R2_fastqc.zip fastqc/details_trimmed/glp1_delUTR1.R2_fastqc.zip fastqc/details_trimmed/glp1_delUTR2.R2_fastqc.zip fastqc/details_trimmed/glp1_ctl1.R2_fastqc.zip fastqc/details_trimmed/glp1_ctl2.R2_fastqc.zip -f -n fastqc/trimmed_reads_multiqc_report.html",
    "report_plot_data": {
        "fastqc_sequence_counts_plot": {
            "id": "fastqc_sequence_counts_plot",
            "plot_type": "bar_graph",
            "layout": {
                "autosize": true,
                "colorway": [
                    "#7cb5ec",
                    "#434348",
                    "#90ed7d",
                    "#f7a35c",
                    "#8085e9",
                    "#f15c80",
                    "#e4d354",
                    "#2b908f",
                    "#f45b5b",
                    "#91e8e1"
                ],
                "font": {
                    "family": "'Lucida Grande', 'Open Sans', verdana, arial, sans-serif"
                },
                "height": 660,
                "hoverlabel": {
                    "namelength": -1,
                    "bgcolor": "rgba(255, 255, 255, 0.8)",
                    "font": {
                        "color": "black"
                    }
                },
                "margin": {
                    "b": 65,
                    "l": 60,
                    "pad": 5,
                    "r": 15,
                    "t": 50
                },
                "modebar": {
                    "activecolor": "rgba(0, 0, 0, 1)",
                    "bgcolor": "rgba(0, 0, 0, 0)",
                    "color": "rgba(0, 0, 0, 0.5)"
                },
                "paper_bgcolor": "white",
                "plot_bgcolor": "white",
                "showlegend": true,
                "title": {
                    "font": {
                        "size": 20
                    },
                    "text": "FastQC: Sequence Counts",
                    "x": 0.5,
                    "xanchor": "center"
                },
                "xaxis": {
                    "automargin": true,
                    "color": "rgba(0,0,0,0.3)",
                    "gridcolor": "rgba(0,0,0,0.05)",
                    "tickfont": {
                        "color": "rgba(0,0,0,1)",
                        "size": 10
                    },
                    "zerolinecolor": "rgba(0,0,0,0.05)"
                },
                "yaxis": {
                    "automargin": true,
                    "color": "rgba(0,0,0,0.3)",
                    "gridcolor": "rgba(0,0,0,0.05)",
                    "tickfont": {
                        "color": "rgba(0,0,0,1)",
                        "size": 10
                    },
                    "zerolinecolor": "rgba(0,0,0,0.05)",
                    "showgrid": false,
                    "categoryorder": "trace",
                    "type": "category"
                },
                "barmode": "relative",
                "bargroupgap": 0,
                "bargap": 0.2,
                "legend": {
                    "tracegroupgap": 0,
                    "traceorder": "normal"
                },
                "hovermode": "y unified"
            },
            "datasets": [
                {
                    "plot_id": "fastqc_sequence_counts_plot",
                    "label": "1",
                    "uid": "fastqc_sequence_counts_plot",
                    "dconfig": {},
                    "layout": {
                        "title": {
                            "text": "FastQC: Sequence Counts"
                        },
                        "xaxis": {
                            "title": {
                                "text": "Number of reads"
                            },
                            "hoverformat": ",.0f",
                            "ticksuffix": "",
                            "autorangeoptions": {
                                "minallowed": 0,
                                "maxallowed": 33502284
                            }
                        },
                        "yaxis": {
                            "title": null,
                            "hoverformat": null,
                            "ticksuffix": ""
                        },
                        "showlegend": true
                    },
                    "trace_params": {
                        "hovertemplate": "<b></b>%{meta}: <b>%{x}</b><extra></extra>",
                        "orientation": "h",
                        "marker": {
                            "line": {
                                "width": 0
                            }
                        },
                        "textposition": "inside",
                        "insidetextanchor": "start"
                    },
                    "pct_range": {
                        "xaxis": {
                            "min": 0,
                            "max": 100
                        },
                        "yaxis": {
                            "min": 0,
                            "max": 100
                        }
                    },
                    "cats": [
                        {
                            "name": "Unique Reads",
                            "data": [
                                6125305,
                                6030448,
                                6858854,
                                6662565,
                                6491843,
                                6354291,
                                6622884,
                                6477977,
                                6743863,
                                6504333,
                                6174748,
                                5967527,
                                7691976,
                                7396043,
                                4923901,
                                4742217,
                                7554763,
                                7265998,
                                6537122,
                                6275915,
                                6449076,
                                6122857,
                                9384807,
                                9063656,
                                4907206,
                                4694179
                            ],
                            "color": "124,181,236",
                            "data_pct": [
                                45.74568740469967,
                                45.03726575546791,
                                45.02295701112095,
                                43.73447482317003,
                                44.64222571770715,
                                43.69632677469173,
                                39.84860034378819,
                                38.97672320838656,
                                29.765240872072184,
                                28.70803254116638,
                                29.094551444776595,
                                28.11815499184636,
                                23.05869784920614,
                                22.17156174391809,
                                23.634548202655832,
                                22.76247151881281,
                                29.745108902208834,
                                28.608164384935915,
                                19.5124666724215,
                                18.732797441511746,
                                21.34180774133597,
                                20.26225724765736,
                                33.97651209901868,
                                32.81382533975854,
                                20.336051682815338,
                                19.453242181474835
                            ]
                        },
                        {
                            "name": "Duplicate Reads",
                            "data": [
                                7264602,
                                7359459,
                                8375272,
                                8571561,
                                8050091,
                                8187643,
                                9997233,
                                10142140,
                                15912977,
                                16152507,
                                15048291,
                                15255512,
                                25666265,
                                25962198,
                                15909588,
                                16091272,
                                17843574,
                                18132339,
                                26965162,
                                27226369,
                                23768964,
                                24095183,
                                18236648,
                                18557799,
                                19223368,
                                19436395
                            ],
                            "color": "67,67,72",
                            "data_pct": [
                                54.25431259530033,
                                54.96273424453209,
                                54.97704298887904,
                                56.26552517682997,
                                55.35777428229285,
                                56.30367322530827,
                                60.1513996562118,
                                61.02327679161345,
                                70.23475912792782,
                                71.29196745883362,
                                70.9054485552234,
                                71.88184500815365,
                                76.94130215079386,
                                77.82843825608191,
                                76.36545179734418,
                                77.23752848118718,
                                70.25489109779116,
                                71.3918356150641,
                                80.4875333275785,
                                81.26720255848825,
                                78.65819225866403,
                                79.73774275234264,
                                66.02348790098132,
                                67.18617466024148,
                                79.66394831718466,
                                80.54675781852517
                            ]
                        }
                    ],
                    "samples": [
                        "glp1_delUTR2.R2",
                        "glp1_delUTR2.R1",
                        "glp1_delUTR1.R2",
                        "glp1_delUTR1.R1",
                        "glp1_ctl2.R2",
                        "glp1_ctl2.R1",
                        "glp1_ctl1.R2",
                        "glp1_ctl1.R1",
                        "glp1_PREs3.R2",
                        "glp1_PREs3.R1",
                        "glp1_PREs2.R2",
                        "glp1_PREs2.R1",
                        "glp1_PREs1.R2",
                        "glp1_PREs1.R1",
                        "glp1_PAMctl3.R2",
                        "glp1_PAMctl3.R1",
                        "glp1_PAMctl2.R2",
                        "glp1_PAMctl2.R1",
                        "glp1_PAMctl1.R2",
                        "glp1_PAMctl1.R1",
                        "glp1_GBM3.R2",
                        "glp1_GBM3.R1",
                        "glp1_GBM2.R2",
                        "glp1_GBM2.R1",
                        "glp1_GBM1.R2",
                        "glp1_GBM1.R1"
                    ]
                }
            ],
            "pconfig": {
                "id": "fastqc_sequence_counts_plot",
                "table_title": null,
                "title": "FastQC: Sequence Counts",
                "height": null,
                "width": null,
                "square": false,
                "logswitch": false,
                "logswitch_active": false,
                "logswitch_label": "Log10",
                "cpswitch": true,
                "cpswitch_c_active": true,
                "cpswitch_counts_label": "Number of reads",
                "cpswitch_percent_label": "Percentages",
                "xLog": null,
                "yLog": null,
                "xlog": false,
                "ylog": false,
                "data_labels": [],
                "xTitle": null,
                "yTitle": null,
                "xlab": null,
                "ylab": "Number of reads",
                "xsuffix": null,
                "ysuffix": null,
                "tt_suffix": null,
                "xLabFormat": null,
                "yLabFormat": null,
                "yLabelFormat": null,
                "xlab_format": null,
                "ylab_format": null,
                "tt_label": null,
                "xDecimals": null,
                "yDecimals": null,
                "decimalPlaces": null,
                "x_decimals": null,
                "y_decimals": null,
                "tt_decimals": null,
                "xmin": null,
                "xmax": null,
                "ymin": null,
                "ymax": null,
                "xFloor": null,
                "xCeiling": null,
                "yFloor": null,
                "yCeiling": null,
                "x_clipmin": null,
                "x_clipmax": null,
                "y_clipmin": null,
                "y_clipmax": null,
                "save_data_file": true
            },
            "add_log_tab": false,
            "add_pct_tab": true,
            "l_active": false,
            "p_active": false,
            "pct_axis_update": {
                "ticksuffix": "%",
                "hoverformat": ".1f"
            },
            "axis_controlled_by_switches": [
                "xaxis"
            ],
            "square": false,
            "flat": false
        },
        "fastqc_per_base_sequence_quality_plot": {
            "id": "fastqc_per_base_sequence_quality_plot",
            "plot_type": "xy_line",
            "layout": {
                "autosize": true,
                "colorway": [
                    "#7cb5ec",
                    "#434348",
                    "#90ed7d",
                    "#f7a35c",
                    "#8085e9",
                    "#f15c80",
                    "#e4d354",
                    "#2b908f",
                    "#f45b5b",
                    "#91e8e1"
                ],
                "font": {
                    "family": "'Lucida Grande', 'Open Sans', verdana, arial, sans-serif"
                },
                "height": 500,
                "hoverlabel": {
                    "namelength": -1
                },
                "margin": {
                    "b": 65,
                    "l": 60,
                    "pad": 5,
                    "r": 15,
                    "t": 50
                },
                "modebar": {
                    "activecolor": "rgba(0, 0, 0, 1)",
                    "bgcolor": "rgba(0, 0, 0, 0)",
                    "color": "rgba(0, 0, 0, 0.5)"
                },
                "paper_bgcolor": "white",
                "plot_bgcolor": "white",
                "showlegend": false,
                "title": {
                    "font": {
                        "size": 20
                    },
                    "text": "FastQC: Mean Quality Scores",
                    "x": 0.5,
                    "xanchor": "center"
                },
                "xaxis": {
                    "automargin": true,
                    "color": "rgba(0,0,0,0.3)",
                    "gridcolor": "rgba(0,0,0,0.05)",
                    "tickfont": {
                        "color": "rgba(0,0,0,1)",
                        "size": 10
                    },
                    "zerolinecolor": "rgba(0,0,0,0.05)"
                },
                "yaxis": {
                    "automargin": true,
                    "color": "rgba(0,0,0,0.3)",
                    "gridcolor": "rgba(0,0,0,0.05)",
                    "tickfont": {
                        "color": "rgba(0,0,0,1)",
                        "size": 10
                    },
                    "zerolinecolor": "rgba(0,0,0,0.05)"
                },
                "hoverdistance": -1,
                "shapes": [
                    {
                        "fillcolor": "#c3e6c3",
                        "layer": "below",
                        "line": {
                            "width": 0
                        },
                        "type": "rect",
                        "x0": 0,
                        "x1": 1,
                        "xref": "paper",
                        "y0": 28,
                        "y1": 100
                    },
                    {
                        "fillcolor": "#e6dcc3",
                        "layer": "below",
                        "line": {
                            "width": 0
                        },
                        "type": "rect",
                        "x0": 0,
                        "x1": 1,
                        "xref": "paper",
                        "y0": 20,
                        "y1": 28
                    },
                    {
                        "fillcolor": "#e6c3c3",
                        "layer": "below",
                        "line": {
                            "width": 0
                        },
                        "type": "rect",
                        "x0": 0,
                        "x1": 1,
                        "xref": "paper",
                        "y0": 0,
                        "y1": 20
                    }
                ]
            },
            "datasets": [
                {
                    "plot_id": "fastqc_per_base_sequence_quality_plot",
                    "label": "1",
                    "uid": "fastqc_per_base_sequence_quality_plot",
                    "dconfig": {},
                    "layout": {
                        "title": {
                            "text": "FastQC: Mean Quality Scores"
                        },
                        "xaxis": {
                            "hoverformat": ",.0f",
                            "ticksuffix": " bp",
                            "title": {
                                "text": "Position (bp)"
                            },
                            "rangemode": "tozero",
                            "autorangeoptions": {
                                "clipmin": null,
                                "clipmax": null,
                                "minallowed": 0,
                                "maxallowed": null
                            }
                        },
                        "yaxis": {
                            "hoverformat": null,
                            "ticksuffix": "",
                            "title": {
                                "text": "Phred Score"
                            },
                            "rangemode": "tozero",
                            "autorangeoptions": {
                                "clipmin": null,
                                "clipmax": null,
                                "minallowed": 0,
                                "maxallowed": null
                            },
                            "range": [
                                0,
                                41.46421184308591
                            ]
                        }
                    },
                    "trace_params": {
                        "hovertemplate": "<b>%{text}</b><br><b>Base %{x}</b>: %{y:.2f}<extra></extra>",
                        "mode": "lines",
                        "line": {
                            "width": 2
                        }
                    },
                    "pct_range": {
                        "xaxis": {
                            "min": 0,
                            "max": 100
                        },
                        "yaxis": {
                            "min": 0,
                            "max": 100
                        }
                    },
                    "lines": [
                        {
                            "name": "glp1_GBM1.R1",
                            "data": [
                                [
                                    1,
                                    39.411620792775174
                                ],
                                [
                                    2,
                                    38.83695298752529
                                ],
                                [
                                    3,
                                    39.06376682129484
                                ],
                                [
                                    4,
                                    39.10383325319986
                                ],
                                [
                                    5,
                                    39.15285388569704
                                ],
                                [
                                    6,
                                    39.22057237428335
                                ],
                                [
                                    7,
                                    39.28261366679467
                                ],
                                [
                                    8,
                                    39.23099201867307
                                ],
                                [
                                    9,
                                    39.29113555276389
                                ],
                                [
                                    10,
                                    39.27454556199119
                                ],
                                [
                                    11,
                                    39.286680872158286
                                ],
                                [
                                    12,
                                    39.273266189192185
                                ],
                                [
                                    13,
                                    39.307456175721306
                                ],
                                [
                                    14,
                                    39.29083162298584
                                ],
                                [
                                    15,
                                    39.30463800819657
                                ],
                                [
                                    16,
                                    39.42986486769855
                                ],
                                [
                                    17,
                                    39.440149509930784
                                ],
                                [
                                    18,
                                    39.446774964421685
                                ],
                                [
                                    19,
                                    39.45650169059413
                                ],
                                [
                                    20,
                                    39.445863709222934
                                ],
                                [
                                    21,
                                    39.45923711952254
                                ],
                                [
                                    22,
                                    39.44643704393685
                                ],
                                [
                                    23,
                                    39.46107171547786
                                ],
                                [
                                    24,
                                    39.46479838528372
                                ],
                                [
                                    25,
                                    39.46586472850855
                                ],
                                [
                                    26,
                                    39.46526233744447
                                ],
                                [
                                    27,
                                    39.45883025460849
                                ],
                                [
                                    28,
                                    39.45253773299273
                                ],
                                [
                                    29,
                                    39.441148285543356
                                ],
                                [
                                    30,
                                    39.4474378621782
                                ],
                                [
                                    31,
                                    39.45538869805271
                                ],
                                [
                                    32,
                                    39.44390840752107
                                ],
                                [
                                    33,
                                    39.42785001164269
                                ],
                                [
                                    34,
                                    39.445241222770704
                                ],
                                [
                                    35,
                                    39.4326814944357
                                ],
                                [
                                    36,
                                    39.442434728521285
                                ],
                                [
                                    37,
                                    39.45166725282268
                                ],
                                [
                                    38,
                                    39.43720484389064
                                ],
                                [
                                    39,
                                    39.44976965175326
                                ],
                                [
                                    40,
                                    39.43984007900995
                                ],
                                [
                                    41,
                                    39.45456733448618
                                ],
                                [
                                    42,
                                    39.44628550978909
                                ],
                                [
                                    43,
                                    39.439345377440965
                                ],
                                [
                                    44,
                                    39.432121867989146
                                ],
                                [
                                    45,
                                    39.4436068919845
                                ],
                                [
                                    46,
                                    39.44641388367798
                                ],
                                [
                                    47,
                                    39.400180275339224
                                ],
                                [
                                    48,
                                    39.42990893058467
                                ],
                                [
                                    49,
                                    39.41758469408039
                                ],
                                [
                                    50,
                                    39.43397123878003
                                ],
                                [
                                    51,
                                    39.42229397765234
                                ]
                            ],
                            "color": "#5cb85c",
                            "showlegend": true,
                            "line": {
                                "dash": "solid"
                            }
                        },
                        {
                            "name": "glp1_GBM1.R2",
                            "data": [
                                [
                                    1,
                                    39.33037962544944
                                ],
                                [
                                    2,
                                    39.11066566423161
                                ],
                                [
                                    3,
                                    39.174837283191025
                                ],
                                [
                                    4,
                                    39.13192964245277
                                ],
                                [
                                    5,
                                    39.15699535369527
                                ],
                                [
                                    6,
                                    39.18156360474475
                                ],
                                [
                                    7,
                                    39.271266071001875
                                ],
                                [
                                    8,
                                    39.16943683146534
                                ],
                                [
                                    9,
                                    39.25587215621145
                                ],
                                [
                                    10,
                                    39.14593693461249
                                ],
                                [
                                    11,
                                    39.18762694994325
                                ],
                                [
                                    12,
                                    39.18214112934073
                                ],
                                [
                                    13,
                                    39.19127692528159
                                ],
                                [
                                    14,
                                    39.21167113554779
                                ],
                                [
                                    15,
                                    39.19084908630852
                                ],
                                [
                                    16,
                                    39.24173357832267
                                ],
                                [
                                    17,
                                    39.24032405702178
                                ],
                                [
                                    18,
                                    39.26000349432305
                                ],
                                [
                                    19,
                                    39.28376725881749
                                ],
                                [
                                    20,
                                    39.25264132897698
                                ],
                                [
                                    21,
                                    39.27539616371841
                                ],
                                [
                                    22,
                                    39.25567987468168
                                ],
                                [
                                    23,
                                    39.26092243525932
                                ],
                                [
                                    24,
                                    39.25418898866937
                                ],
                                [
                                    25,
                                    39.26232222807834
                                ],
                                [
                                    26,
                                    39.295811263384216
                                ],
                                [
                                    27,
                                    39.293943154308614
                                ],
                                [
                                    28,
                                    39.29141130430573
                                ],
                                [
                                    29,
                                    39.28896414303995
                                ],
                                [
                                    30,
                                    39.27775077069645
                                ],
                                [
                                    31,
                                    39.280098542096994
                                ],
                                [
                                    32,
                                    39.25638830715135
                                ],
                                [
                                    33,
                                    39.28044178794566
                                ],
                                [
                                    34,
                                    39.281831814691266
                                ],
                                [
                                    35,
                                    39.24512081311484
                                ],
                                [
                                    36,
                                    39.22761823767602
                                ],
                                [
                                    37,
                                    39.20254669476611
                                ],
                                [
                                    38,
                                    39.245618279573236
                                ],
                                [
                                    39,
                                    39.250949761016635
                                ],
                                [
                                    40,
                                    39.23304848858233
                                ],
                                [
                                    41,
                                    39.25514343082503
                                ],
                                [
                                    42,
                                    39.24645457336102
                                ],
                                [
                                    43,
                                    39.24912267922989
                                ],
                                [
                                    44,
                                    39.20990601816218
                                ],
                                [
                                    45,
                                    39.25167509975325
                                ],
                                [
                                    46,
                                    39.22805762484313
                                ],
                                [
                                    47,
                                    39.21328216628262
                                ],
                                [
                                    48,
                                    39.212402863613136
                                ],
                                [
                                    49,
                                    39.19100917559093
                                ],
                                [
                                    50,
                                    39.22091297593815
                                ],
                                [
                                    51,
                                    39.18856024326468
                                ]
                            ],
                            "color": "#5cb85c",
                            "showlegend": true,
                            "line": {
                                "dash": "solid"
                            }
                        },
                        {
                            "name": "glp1_GBM2.R1",
                            "data": [
                                [
                                    1,
                                    39.41345964577174
                                ],
                                [
                                    2,
                                    38.778248575247034
                                ],
                                [
                                    3,
                                    39.05311461688025
                                ],
                                [
                                    4,
                                    39.094226498929906
                                ],
                                [
                                    5,
                                    39.12417466784425
                                ],
                                [
                                    6,
                                    39.200219973929684
                                ],
                                [
                                    7,
                                    39.280727101450665
                                ],
                                [
                                    8,
                                    39.235795941958884
                                ],
                                [
                                    9,
                                    39.29017164374578
                                ],
                                [
                                    10,
                                    39.25187930903712
                                ],
                                [
                                    11,
                                    39.26905617390539
                                ],
                                [
                                    12,
                                    39.25402336698048
                                ],
                                [
                                    13,
                                    39.295143575890556
                                ],
                                [
                                    14,
                                    39.29830821728979
                                ],
                                [
                                    15,
                                    39.31083587015963
                                ],
                                [
                                    16,
                                    39.41705900968056
                                ],
                                [
                                    17,
                                    39.41842401466976
                                ],
                                [
                                    18,
                                    39.43027532192647
                                ],
                                [
                                    19,
                                    39.4386600294561
                                ],
                                [
                                    20,
                                    39.43323763834317
                                ],
                                [
                                    21,
                                    39.44630579281293
                                ],
                                [
                                    22,
                                    39.44925170603941
                                ],
                                [
                                    23,
                                    39.452469120695206
                                ],
                                [
                                    24,
                                    39.44881976881087
                                ],
                                [
                                    25,
                                    39.454695680948134
                                ],
                                [
                                    26,
                                    39.447601070463776
                                ],
                                [
                                    27,
                                    39.4437034083593
                                ],
                                [
                                    28,
                                    39.44534182421619
                                ],
                                [
                                    29,
                                    39.438317670356035
                                ],
                                [
                                    30,
                                    39.43087305766877
                                ],
                                [
                                    31,
                                    39.42717420887868
                                ],
                                [
                                    32,
                                    39.428922081003826
                                ],
                                [
                                    33,
                                    39.41956321897276
                                ],
                                [
                                    34,
                                    39.41722776220584
                                ],
                                [
                                    35,
                                    39.41010269794983
                                ],
                                [
                                    36,
                                    39.4268128845547
                                ],
                                [
                                    37,
                                    39.42716295738801
                                ],
                                [
                                    38,
                                    39.41853246472126
                                ],
                                [
                                    39,
                                    39.424250796622275
                                ],
                                [
                                    40,
                                    39.41989361002795
                                ],
                                [
                                    41,
                                    39.42210110780513
                                ],
                                [
                                    42,
                                    39.42047723376168
                                ],
                                [
                                    43,
                                    39.41387595835131
                                ],
                                [
                                    44,
                                    39.41086055333332
                                ],
                                [
                                    45,
                                    39.41526756650421
                                ],
                                [
                                    46,
                                    39.420376208467815
                                ],
                                [
                                    47,
                                    39.379776406070626
                                ],
                                [
                                    48,
                                    39.41638644705285
                                ],
                                [
                                    49,
                                    39.40290938721167
                                ],
                                [
                                    50,
                                    39.41517291768341
                                ],
                                [
                                    51,
                                    39.38328303580207
                                ]
                            ],
                            "color": "#5cb85c",
                            "showlegend": true,
                            "line": {
                                "dash": "solid"
                            }
                        },
                        {
                            "name": "glp1_GBM2.R2",
                            "data": [
                                [
                                    1,
                                    39.29762541473648
                                ],
                                [
                                    2,
                                    39.07081940469827
                                ],
                                [
                                    3,
                                    39.11889355575222
                                ],
                                [
                                    4,
                                    39.10597975378198
                                ],
                                [
                                    5,
                                    39.1821893524436
                                ],
                                [
                                    6,
                                    39.11101525969577
                                ],
                                [
                                    7,
                                    39.25325845434283
                                ],
                                [
                                    8,
                                    39.154425137995084
                                ],
                                [
                                    9,
                                    39.23944875460037
                                ],
                                [
                                    10,
                                    39.17097509888599
                                ],
                                [
                                    11,
                                    39.17864500620985
                                ],
                                [
                                    12,
                                    39.18105125164478
                                ],
                                [
                                    13,
                                    39.19793899343825
                                ],
                                [
                                    14,
                                    39.22462665344747
                                ],
                                [
                                    15,
                                    39.200610539886476
                                ],
                                [
                                    16,
                                    39.22104138479035
                                ],
                                [
                                    17,
                                    39.210599616942645
                                ],
                                [
                                    18,
                                    39.24216676684847
                                ],
                                [
                                    19,
                                    39.23844043919067
                                ],
                                [
                                    20,
                                    39.22613648516583
                                ],
                                [
                                    21,
                                    39.242071826114724
                                ],
                                [
                                    22,
                                    39.249407669844636
                                ],
                                [
                                    23,
                                    39.22572813925898
                                ],
                                [
                                    24,
                                    39.22300205348325
                                ],
                                [
                                    25,
                                    39.23973590388029
                                ],
                                [
                                    26,
                                    39.2556896205539
                                ],
                                [
                                    27,
                                    39.27192500370368
                                ],
                                [
                                    28,
                                    39.257760453340396
                                ],
                                [
                                    29,
                                    39.262769033773225
                                ],
                                [
                                    30,
                                    39.24805209109772
                                ],
                                [
                                    31,
                                    39.25137408708756
                                ],
                                [
                                    32,
                                    39.247402709028556
                                ],
                                [
                                    33,
                                    39.24817131008756
                                ],
                                [
                                    34,
                                    39.23953421100235
                                ],
                                [
                                    35,
                                    39.211165846314834
                                ],
                                [
                                    36,
                                    39.20361968391714
                                ],
                                [
                                    37,
                                    39.192588264960605
                                ],
                                [
                                    38,
                                    39.21358621611954
                                ],
                                [
                                    39,
                                    39.22412501954817
                                ],
                                [
                                    40,
                                    39.21104289028272
                                ],
                                [
                                    41,
                                    39.2268313778434
                                ],
                                [
                                    42,
                                    39.226949632993914
                                ],
                                [
                                    43,
                                    39.223097096427054
                                ],
                                [
                                    44,
                                    39.20473009557958
                                ],
                                [
                                    45,
                                    39.21965902200705
                                ],
                                [
                                    46,
                                    39.20983471418812
                                ],
                                [
                                    47,
                                    39.20259106849747
                                ],
                                [
                                    48,
                                    39.216523824026225
                                ],
                                [
                                    49,
                                    39.2052844102894
                                ],
                                [
                                    50,
                                    39.2141336590684
                                ],
                                [
                                    51,
                                    39.16587412974238
                                ]
                            ],
                            "color": "#5cb85c",
                            "showlegend": true,
                            "line": {
                                "dash": "solid"
                            }
                        },
                        {
                            "name": "glp1_GBM3.R1",
                            "data": [
                                [
                                    1,
                                    39.38062045056529
                                ],
                                [
                                    2,
                                    38.72963627025446
                                ],
                                [
                                    3,
                                    38.99441121925843
                                ],
                                [
                                    4,
                                    39.071290924229366
                                ],
                                [
                                    5,
                                    39.128961573947215
                                ],
                                [
                                    6,
                                    39.20999323582866
                                ],
                                [
                                    7,
                                    39.268061992108024
                                ],
                                [
                                    8,
                                    39.240115242418106
                                ],
                                [
                                    9,
                                    39.29793341990413
                                ],
                                [
                                    10,
                                    39.28112299805017
                                ],
                                [
                                    11,
                                    39.30082043706342
                                ],
                                [
                                    12,
                                    39.275070785530765
                                ],
                                [
                                    13,
                                    39.30371235195929
                                ],
                                [
                                    14,
                                    39.307620348639425
                                ],
                                [
                                    15,
                                    39.31550239525793
                                ],
                                [
                                    16,
                                    39.43722686429874
                                ],
                                [
                                    17,
                                    39.441049992757634
                                ],
                                [
                                    18,
                                    39.455165650077326
                                ],
                                [
                                    19,
                                    39.46416356986813
                                ],
                                [
                                    20,
                                    39.448920848024756
                                ],
                                [
                                    21,
                                    39.46573186944365
                                ],
                                [
                                    22,
                                    39.45891325612843
                                ],
                                [
                                    23,
                                    39.46394602108993
                                ],
                                [
                                    24,
                                    39.468637896963116
                                ],
                                [
                                    25,
                                    39.46080521543451
                                ],
                                [
                                    26,
                                    39.47109465379777
                                ],
                                [
                                    27,
                                    39.462244348886784
                                ],
                                [
                                    28,
                                    39.460019532136144
                                ],
                                [
                                    29,
                                    39.45577626252886
                                ],
                                [
                                    30,
                                    39.459399092194154
                                ],
                                [
                                    31,
                                    39.46531331649506
                                ],
                                [
                                    32,
                                    39.44825845228475
                                ],
                                [
                                    33,
                                    39.43456326110275
                                ],
                                [
                                    34,
                                    39.4469306013774
                                ],
                                [
                                    35,
                                    39.43983781345449
                                ],
                                [
                                    36,
                                    39.448465888057946
                                ],
                                [
                                    37,
                                    39.45026634932855
                                ],
                                [
                                    38,
                                    39.44015656923595
                                ],
                                [
                                    39,
                                    39.448907596420696
                                ],
                                [
                                    40,
                                    39.44914639979572
                                ],
                                [
                                    41,
                                    39.46022101526968
                                ],
                                [
                                    42,
                                    39.45508616278704
                                ],
                                [
                                    43,
                                    39.454164816367346
                                ],
                                [
                                    44,
                                    39.44706411150246
                                ],
                                [
                                    45,
                                    39.45655094682223
                                ],
                                [
                                    46,
                                    39.45446337745436
                                ],
                                [
                                    47,
                                    39.40941684463846
                                ],
                                [
                                    48,
                                    39.44303684751914
                                ],
                                [
                                    49,
                                    39.40969920542275
                                ],
                                [
                                    50,
                                    39.43537445065316
                                ],
                                [
                                    51,
                                    39.42729518520215
                                ]
                            ],
                            "color": "#5cb85c",
                            "showlegend": true,
                            "line": {
                                "dash": "solid"
                            }
                        },
                        {
                            "name": "glp1_GBM3.R2",
                            "data": [
                                [
                                    1,
                                    39.36354561712143
                                ],
                                [
                                    2,
                                    39.098070953642264
                                ],
                                [
                                    3,
                                    39.14769409266783
                                ],
                                [
                                    4,
                                    39.17987625934707
                                ],
                                [
                                    5,
                                    39.222903735649304
                                ],
                                [
                                    6,
                                    39.17833400180819
                                ],
                                [
                                    7,
                                    39.26748114702343
                                ],
                                [
                                    8,
                                    39.177891881803056
                                ],
                                [
                                    9,
                                    39.26247076249816
                                ],
                                [
                                    10,
                                    39.20660969407678
                                ],
                                [
                                    11,
                                    39.226008304972794
                                ],
                                [
                                    12,
                                    39.18612272668909
                                ],
                                [
                                    13,
                                    39.193189101609505
                                ],
                                [
                                    14,
                                    39.22367989452658
                                ],
                                [
                                    15,
                                    39.20979626739524
                                ],
                                [
                                    16,
                                    39.25828793853896
                                ],
                                [
                                    17,
                                    39.247875300437286
                                ],
                                [
                                    18,
                                    39.26264219364363
                                ],
                                [
                                    19,
                                    39.27480754785115
                                ],
                                [
                                    20,
                                    39.26129911587877
                                ],
                                [
                                    21,
                                    39.27319889967671
                                ],
                                [
                                    22,
                                    39.26775206071528
                                ],
                                [
                                    23,
                                    39.254654715692574
                                ],
                                [
                                    24,
                                    39.25665877280467
                                ],
                                [
                                    25,
                                    39.24879633719972
                                ],
                                [
                                    26,
                                    39.28689487106004
                                ],
                                [
                                    27,
                                    39.28780484511723
                                ],
                                [
                                    28,
                                    39.28211391110831
                                ],
                                [
                                    29,
                                    39.277076579778715
                                ],
                                [
                                    30,
                                    39.266558688989704
                                ],
                                [
                                    31,
                                    39.2723851120791
                                ],
                                [
                                    32,
                                    39.2484906405081
                                ],
                                [
                                    33,
                                    39.25851914031308
                                ],
                                [
                                    34,
                                    39.26460598139822
                                ],
                                [
                                    35,
                                    39.231912974295
                                ],
                                [
                                    36,
                                    39.21524509796131
                                ],
                                [
                                    37,
                                    39.18576007012468
                                ],
                                [
                                    38,
                                    39.23081089000148
                                ],
                                [
                                    39,
                                    39.239518119917456
                                ],
                                [
                                    40,
                                    39.22490635858002
                                ],
                                [
                                    41,
                                    39.241372498245084
                                ],
                                [
                                    42,
                                    39.239380599129554
                                ],
                                [
                                    43,
                                    39.24550744566965
                                ],
                                [
                                    44,
                                    39.204687442985254
                                ],
                                [
                                    45,
                                    39.235488418794084
                                ],
                                [
                                    46,
                                    39.21981391752105
                                ],
                                [
                                    47,
                                    39.20209914837773
                                ],
                                [
                                    48,
                                    39.209443369123605
                                ],
                                [
                                    49,
                                    39.162007214873235
                                ],
                                [
                                    50,
                                    39.19711033965216
                                ],
                                [
                                    51,
                                    39.17680877653147
                                ]
                            ],
                            "color": "#5cb85c",
                            "showlegend": true,
                            "line": {
                                "dash": "solid"
                            }
                        },
                        {
                            "name": "glp1_PAMctl1.R1",
                            "data": [
                                [
                                    1,
                                    39.428197193958475
                                ],
                                [
                                    2,
                                    38.84829899955478
                                ],
                                [
                                    3,
                                    39.084405767678405
                                ],
                                [
                                    4,
                                    39.13365715603151
                                ],
                                [
                                    5,
                                    39.182634294426016
                                ],
                                [
                                    6,
                                    39.247815701162345
                                ],
                                [
                                    7,
                                    39.30565462342806
                                ],
                                [
                                    8,
                                    39.25953227547113
                                ],
                                [
                                    9,
                                    39.318598099162436
                                ],
                                [
                                    10,
                                    39.30541846042497
                                ],
                                [
                                    11,
                                    39.311757132737576
                                ],
                                [
                                    12,
                                    39.30280275816419
                                ],
                                [
                                    13,
                                    39.333511351046994
                                ],
                                [
                                    14,
                                    39.31942252056606
                                ],
                                [
                                    15,
                                    39.334985638591085
                                ],
                                [
                                    16,
                                    39.45851105132149
                                ],
                                [
                                    17,
                                    39.46766070846522
                                ],
                                [
                                    18,
                                    39.46787594562973
                                ],
                                [
                                    19,
                                    39.47896902649333
                                ],
                                [
                                    20,
                                    39.47189659256542
                                ],
                                [
                                    21,
                                    39.48302883706003
                                ],
                                [
                                    22,
                                    39.47181619250923
                                ],
                                [
                                    23,
                                    39.48440188997377
                                ],
                                [
                                    24,
                                    39.48956780577019
                                ],
                                [
                                    25,
                                    39.489725564843724
                                ],
                                [
                                    26,
                                    39.48695167818974
                                ],
                                [
                                    27,
                                    39.484725244538616
                                ],
                                [
                                    28,
                                    39.47973267246377
                                ],
                                [
                                    29,
                                    39.47033832801928
                                ],
                                [
                                    30,
                                    39.47480356552687
                                ],
                                [
                                    31,
                                    39.47851579418743
                                ],
                                [
                                    32,
                                    39.46425310557606
                                ],
                                [
                                    33,
                                    39.45197783156361
                                ],
                                [
                                    34,
                                    39.465348127942256
                                ],
                                [
                                    35,
                                    39.45270099940807
                                ],
                                [
                                    36,
                                    39.46402539808729
                                ],
                                [
                                    37,
                                    39.471722602245165
                                ],
                                [
                                    38,
                                    39.459259155064935
                                ],
                                [
                                    39,
                                    39.46522765042586
                                ],
                                [
                                    40,
                                    39.46079208352614
                                ],
                                [
                                    41,
                                    39.47111874562091
                                ],
                                [
                                    42,
                                    39.46569750037755
                                ],
                                [
                                    43,
                                    39.461788576834564
                                ],
                                [
                                    44,
                                    39.45362157003515
                                ],
                                [
                                    45,
                                    39.46515136741503
                                ],
                                [
                                    46,
                                    39.46635014737133
                                ],
                                [
                                    47,
                                    39.42212259672762
                                ],
                                [
                                    48,
                                    39.45129517952921
                                ],
                                [
                                    49,
                                    39.44077928679836
                                ],
                                [
                                    50,
                                    39.45462683377984
                                ],
                                [
                                    51,
                                    39.43681501245809
                                ]
                            ],
                            "color": "#5cb85c",
                            "showlegend": true,
                            "line": {
                                "dash": "solid"
                            }
                        },
                        {
                            "name": "glp1_PAMctl1.R2",
                            "data": [
                                [
                                    1,
                                    39.35315347455117
                                ],
                                [
                                    2,
                                    39.11676039758961
                                ],
                                [
                                    3,
                                    39.17035149006557
                                ],
                                [
                                    4,
                                    39.19724577584024
                                ],
                                [
                                    5,
                                    39.222667923178015
                                ],
                                [
                                    6,
                                    39.15884457310433
                                ],
                                [
                                    7,
                                    39.2911255841542
                                ],
                                [
                                    8,
                                    39.20110873634765
                                ],
                                [
                                    9,
                                    39.28233239262135
                                ],
                                [
                                    10,
                                    39.197477760023766
                                ],
                                [
                                    11,
                                    39.2172896629973
                                ],
                                [
                                    12,
                                    39.20466127025847
                                ],
                                [
                                    13,
                                    39.2127930143509
                                ],
                                [
                                    14,
                                    39.239015166846535
                                ],
                                [
                                    15,
                                    39.21799194347466
                                ],
                                [
                                    16,
                                    39.26635128914502
                                ],
                                [
                                    17,
                                    39.26276520506872
                                ],
                                [
                                    18,
                                    39.282378632140855
                                ],
                                [
                                    19,
                                    39.30322266444091
                                ],
                                [
                                    20,
                                    39.2737493797063
                                ],
                                [
                                    21,
                                    39.29739911692564
                                ],
                                [
                                    22,
                                    39.280437756579616
                                ],
                                [
                                    23,
                                    39.28118948635672
                                ],
                                [
                                    24,
                                    39.272682467027344
                                ],
                                [
                                    25,
                                    39.28201645234993
                                ],
                                [
                                    26,
                                    39.316758412929644
                                ],
                                [
                                    27,
                                    39.315770016953245
                                ],
                                [
                                    28,
                                    39.312252097511305
                                ],
                                [
                                    29,
                                    39.31414855593306
                                ],
                                [
                                    30,
                                    39.29848240164822
                                ],
                                [
                                    31,
                                    39.30222167948126
                                ],
                                [
                                    32,
                                    39.27881055984689
                                ],
                                [
                                    33,
                                    39.30259778841334
                                ],
                                [
                                    34,
                                    39.30173267419848
                                ],
                                [
                                    35,
                                    39.264962939507846
                                ],
                                [
                                    36,
                                    39.249360256479086
                                ],
                                [
                                    37,
                                    39.22186035870864
                                ],
                                [
                                    38,
                                    39.26795996794994
                                ],
                                [
                                    39,
                                    39.273371769549016
                                ],
                                [
                                    40,
                                    39.25755868448108
                                ],
                                [
                                    41,
                                    39.27861488786086
                                ],
                                [
                                    42,
                                    39.271232697441036
                                ],
                                [
                                    43,
                                    39.27130182395301
                                ],
                                [
                                    44,
                                    39.234005027663216
                                ],
                                [
                                    45,
                                    39.275681638004365
                                ],
                                [
                                    46,
                                    39.251156565471824
                                ],
                                [
                                    47,
                                    39.237145210059495
                                ],
                                [
                                    48,
                                    39.238912870965635
                                ],
                                [
                                    49,
                                    39.21700528201287
                                ],
                                [
                                    50,
                                    39.24523083101587
                                ],
                                [
                                    51,
                                    39.21824002124294
                                ]
                            ],
                            "color": "#5cb85c",
                            "showlegend": true,
                            "line": {
                                "dash": "solid"
                            }
                        },
                        {
                            "name": "glp1_PAMctl2.R1",
                            "data": [
                                [
                                    1,
                                    39.38237979911835
                                ],
                                [
                                    2,
                                    38.753880067029584
                                ],
                                [
                                    3,
                                    39.010031404812054
                                ],
                                [
                                    4,
                                    39.06452662629053
                                ],
                                [
                                    5,
                                    39.107201625051275
                                ],
                                [
                                    6,
                                    39.182022980480966
                                ],
                                [
                                    7,
                                    39.25563630406195
                                ],
                                [
                                    8,
                                    39.220086102487734
                                ],
                                [
                                    9,
                                    39.27751742171151
                                ],
                                [
                                    10,
                                    39.249750170650934
                                ],
                                [
                                    11,
                                    39.26620455504626
                                ],
                                [
                                    12,
                                    39.24424311717732
                                ],
                                [
                                    13,
                                    39.27987663129283
                                ],
                                [
                                    14,
                                    39.282439948725774
                                ],
                                [
                                    15,
                                    39.293479411663846
                                ],
                                [
                                    16,
                                    39.41343808560679
                                ],
                                [
                                    17,
                                    39.4166940241041
                                ],
                                [
                                    18,
                                    39.4283174411486
                                ],
                                [
                                    19,
                                    39.437099277342334
                                ],
                                [
                                    20,
                                    39.42696092904687
                                ],
                                [
                                    21,
                                    39.44294371153758
                                ],
                                [
                                    22,
                                    39.441399764582926
                                ],
                                [
                                    23,
                                    39.443601624044426
                                ],
                                [
                                    24,
                                    39.445205969453475
                                ],
                                [
                                    25,
                                    39.4453695024932
                                ],
                                [
                                    26,
                                    39.44396758312471
                                ],
                                [
                                    27,
                                    39.4401154128442
                                ],
                                [
                                    28,
                                    39.44214951378551
                                ],
                                [
                                    29,
                                    39.43519637440824
                                ],
                                [
                                    30,
                                    39.43266278924673
                                ],
                                [
                                    31,
                                    39.43165660482559
                                ],
                                [
                                    32,
                                    39.426597357052465
                                ],
                                [
                                    33,
                                    39.41415818549328
                                ],
                                [
                                    34,
                                    39.42148378907595
                                ],
                                [
                                    35,
                                    39.412702500392705
                                ],
                                [
                                    36,
                                    39.42498725053454
                                ],
                                [
                                    37,
                                    39.42899296983423
                                ],
                                [
                                    38,
                                    39.417304108939625
                                ],
                                [
                                    39,
                                    39.42504033581085
                                ],
                                [
                                    40,
                                    39.42339933310178
                                ],
                                [
                                    41,
                                    39.430192937478694
                                ],
                                [
                                    42,
                                    39.4246905370109
                                ],
                                [
                                    43,
                                    39.42177542824043
                                ],
                                [
                                    44,
                                    39.415500674164974
                                ],
                                [
                                    45,
                                    39.420511417313946
                                ],
                                [
                                    46,
                                    39.42945865142411
                                ],
                                [
                                    47,
                                    39.38447165184809
                                ],
                                [
                                    48,
                                    39.41667029581182
                                ],
                                [
                                    49,
                                    39.39971827947863
                                ],
                                [
                                    50,
                                    39.41801068726957
                                ],
                                [
                                    51,
                                    39.39409733753371
                                ]
                            ],
                            "color": "#5cb85c",
                            "showlegend": true,
                            "line": {
                                "dash": "solid"
                            }
                        },
                        {
                            "name": "glp1_PAMctl2.R2",
                            "data": [
                                [
                                    1,
                                    39.28648257561115
                                ],
                                [
                                    2,
                                    39.02256324892453
                                ],
                                [
                                    3,
                                    39.098753512877636
                                ],
                                [
                                    4,
                                    39.08643152502465
                                ],
                                [
                                    5,
                                    39.07474524808455
                                ],
                                [
                                    6,
                                    39.17652356530272
                                ],
                                [
                                    7,
                                    39.2277377845644
                                ],
                                [
                                    8,
                                    39.135982879509
                                ],
                                [
                                    9,
                                    39.23044048120158
                                ],
                                [
                                    10,
                                    39.13355823257247
                                ],
                                [
                                    11,
                                    39.192365074925966
                                ],
                                [
                                    12,
                                    39.16007965403404
                                ],
                                [
                                    13,
                                    39.17309263200973
                                ],
                                [
                                    14,
                                    39.20705375316502
                                ],
                                [
                                    15,
                                    39.18252096584119
                                ],
                                [
                                    16,
                                    39.220332575317826
                                ],
                                [
                                    17,
                                    39.21187592761982
                                ],
                                [
                                    18,
                                    39.2382132135827
                                ],
                                [
                                    19,
                                    39.24481508294265
                                ],
                                [
                                    20,
                                    39.22638389113048
                                ],
                                [
                                    21,
                                    39.24214302610786
                                ],
                                [
                                    22,
                                    39.2435633452206
                                ],
                                [
                                    23,
                                    39.2247964835142
                                ],
                                [
                                    24,
                                    39.22356542715549
                                ],
                                [
                                    25,
                                    39.23310883251358
                                ],
                                [
                                    26,
                                    39.259933902470195
                                ],
                                [
                                    27,
                                    39.268124754706946
                                ],
                                [
                                    28,
                                    39.260512101421
                                ],
                                [
                                    29,
                                    39.26282665123242
                                ],
                                [
                                    30,
                                    39.24866900555946
                                ],
                                [
                                    31,
                                    39.25186688560999
                                ],
                                [
                                    32,
                                    39.240780258061804
                                ],
                                [
                                    33,
                                    39.24809205733276
                                ],
                                [
                                    34,
                                    39.24595700371593
                                ],
                                [
                                    35,
                                    39.215970013347395
                                ],
                                [
                                    36,
                                    39.20101140479735
                                ],
                                [
                                    37,
                                    39.18337359126779
                                ],
                                [
                                    38,
                                    39.21596250162244
                                ],
                                [
                                    39,
                                    39.22549829875639
                                ],
                                [
                                    40,
                                    39.21321019272485
                                ],
                                [
                                    41,
                                    39.22989910270356
                                ],
                                [
                                    42,
                                    39.227027794110306
                                ],
                                [
                                    43,
                                    39.22959294962087
                                ],
                                [
                                    44,
                                    39.198612007096045
                                ],
                                [
                                    45,
                                    39.22266412749132
                                ],
                                [
                                    46,
                                    39.21114883677806
                                ],
                                [
                                    47,
                                    39.19927368794137
                                ],
                                [
                                    48,
                                    39.209520443537066
                                ],
                                [
                                    49,
                                    39.187622583279364
                                ],
                                [
                                    50,
                                    39.208829562178295
                                ],
                                [
                                    51,
                                    39.17171840101605
                                ]
                            ],
                            "color": "#5cb85c",
                            "showlegend": true,
                            "line": {
                                "dash": "solid"
                            }
                        },
                        {
                            "name": "glp1_PAMctl3.R1",
                            "data": [
                                [
                                    1,
                                    39.403662919830666
                                ],
                                [
                                    2,
                                    38.81395852610189
                                ],
                                [
                                    3,
                                    39.04816720809462
                                ],
                                [
                                    4,
                                    39.08741757081591
                                ],
                                [
                                    5,
                                    39.133645257402634
                                ],
                                [
                                    6,
                                    39.20522923452716
                                ],
                                [
                                    7,
                                    39.26852693756672
                                ],
                                [
                                    8,
                                    39.225095326087725
                                ],
                                [
                                    9,
                                    39.28203643662375
                                ],
                                [
                                    10,
                                    39.25945884532351
                                ],
                                [
                                    11,
                                    39.27415652750243
                                ],
                                [
                                    12,
                                    39.26212436140677
                                ],
                                [
                                    13,
                                    39.292129897205406
                                ],
                                [
                                    14,
                                    39.28244088160173
                                ],
                                [
                                    15,
                                    39.29679987831131
                                ],
                                [
                                    16,
                                    39.4199707422958
                                ],
                                [
                                    17,
                                    39.429966188569395
                                ],
                                [
                                    18,
                                    39.43634205048546
                                ],
                                [
                                    19,
                                    39.446979924531114
                                ],
                                [
                                    20,
                                    39.440176592642885
                                ],
                                [
                                    21,
                                    39.450120452757794
                                ],
                                [
                                    22,
                                    39.435501647876556
                                ],
                                [
                                    23,
                                    39.454188633716235
                                ],
                                [
                                    24,
                                    39.45598764449586
                                ],
                                [
                                    25,
                                    39.45753522603259
                                ],
                                [
                                    26,
                                    39.45264180946881
                                ],
                                [
                                    27,
                                    39.44875488704178
                                ],
                                [
                                    28,
                                    39.44563179639445
                                ],
                                [
                                    29,
                                    39.436191074863906
                                ],
                                [
                                    30,
                                    39.43795556915372
                                ],
                                [
                                    31,
                                    39.44088826120321
                                ],
                                [
                                    32,
                                    39.42941759640112
                                ],
                                [
                                    33,
                                    39.42020149871275
                                ],
                                [
                                    34,
                                    39.43071327090398
                                ],
                                [
                                    35,
                                    39.42001431579012
                                ],
                                [
                                    36,
                                    39.430210520973226
                                ],
                                [
                                    37,
                                    39.439556860163464
                                ],
                                [
                                    38,
                                    39.42610543398487
                                ],
                                [
                                    39,
                                    39.43554151562993
                                ],
                                [
                                    40,
                                    39.42668918818298
                                ],
                                [
                                    41,
                                    39.4378757545844
                                ],
                                [
                                    42,
                                    39.43317219726102
                                ],
                                [
                                    43,
                                    39.428272412897755
                                ],
                                [
                                    44,
                                    39.421845032483944
                                ],
                                [
                                    45,
                                    39.43093406372485
                                ],
                                [
                                    46,
                                    39.43360801394879
                                ],
                                [
                                    47,
                                    39.39020073863945
                                ],
                                [
                                    48,
                                    39.42361283470936
                                ],
                                [
                                    49,
                                    39.41457887907829
                                ],
                                [
                                    50,
                                    39.43091844284345
                                ],
                                [
                                    51,
                                    39.41212941658319
                                ]
                            ],
                            "color": "#5cb85c",
                            "showlegend": true,
                            "line": {
                                "dash": "solid"
                            }
                        },
                        {
                            "name": "glp1_PAMctl3.R2",
                            "data": [
                                [
                                    1,
                                    39.33072621681371
                                ],
                                [
                                    2,
                                    39.03658863860969
                                ],
                                [
                                    3,
                                    39.09013329452402
                                ],
                                [
                                    4,
                                    39.071855319097054
                                ],
                                [
                                    5,
                                    39.13531170895091
                                ],
                                [
                                    6,
                                    39.15869396623869
                                ],
                                [
                                    7,
                                    39.2210888920238
                                ],
                                [
                                    8,
                                    39.1236304202335
                                ],
                                [
                                    9,
                                    39.222852974842574
                                ],
                                [
                                    10,
                                    39.140202776404855
                                ],
                                [
                                    11,
                                    39.16363927328735
                                ],
                                [
                                    12,
                                    39.1575074151046
                                ],
                                [
                                    13,
                                    39.1696369244729
                                ],
                                [
                                    14,
                                    39.18835121663971
                                ],
                                [
                                    15,
                                    39.177512513626496
                                ],
                                [
                                    16,
                                    39.22329265155731
                                ],
                                [
                                    17,
                                    39.222401778213914
                                ],
                                [
                                    18,
                                    39.23472033270283
                                ],
                                [
                                    19,
                                    39.25704626537963
                                ],
                                [
                                    20,
                                    39.23456536969635
                                ],
                                [
                                    21,
                                    39.24905543837768
                                ],
                                [
                                    22,
                                    39.236015544409284
                                ],
                                [
                                    23,
                                    39.23822981099778
                                ],
                                [
                                    24,
                                    39.2348845668421
                                ],
                                [
                                    25,
                                    39.24114104927846
                                ],
                                [
                                    26,
                                    39.270222518199986
                                ],
                                [
                                    27,
                                    39.27108489079399
                                ],
                                [
                                    28,
                                    39.26821222092697
                                ],
                                [
                                    29,
                                    39.26703363017198
                                ],
                                [
                                    30,
                                    39.25550764028274
                                ],
                                [
                                    31,
                                    39.25600003340932
                                ],
                                [
                                    32,
                                    39.23878131343425
                                ],
                                [
                                    33,
                                    39.25799246818267
                                ],
                                [
                                    34,
                                    39.25746753140754
                                ],
                                [
                                    35,
                                    39.22280069885816
                                ],
                                [
                                    36,
                                    39.20794271390416
                                ],
                                [
                                    37,
                                    39.18358509806351
                                ],
                                [
                                    38,
                                    39.222691016025564
                                ],
                                [
                                    39,
                                    39.229420717795726
                                ],
                                [
                                    40,
                                    39.212723800545525
                                ],
                                [
                                    41,
                                    39.23198914569277
                                ],
                                [
                                    42,
                                    39.2252748122122
                                ],
                                [
                                    43,
                                    39.227072044179565
                                ],
                                [
                                    44,
                                    39.19393727058199
                                ],
                                [
                                    45,
                                    39.22892208795619
                                ],
                                [
                                    46,
                                    39.207538981309305
                                ],
                                [
                                    47,
                                    39.19635284693894
                                ],
                                [
                                    48,
                                    39.19756697634043
                                ],
                                [
                                    49,
                                    39.18025225993275
                                ],
                                [
                                    50,
                                    39.202768409336265
                                ],
                                [
                                    51,
                                    39.171333014593
                                ]
                            ],
                            "color": "#5cb85c",
                            "showlegend": true,
                            "line": {
                                "dash": "solid"
                            }
                        },
                        {
                            "name": "glp1_PREs1.R1",
                            "data": [
                                [
                                    1,
                                    39.41888914346533
                                ],
                                [
                                    2,
                                    38.80699890620731
                                ],
                                [
                                    3,
                                    39.05788077974495
                                ],
                                [
                                    4,
                                    39.10182056661801
                                ],
                                [
                                    5,
                                    39.143351473478475
                                ],
                                [
                                    6,
                                    39.21435485761974
                                ],
                                [
                                    7,
                                    39.280173915645015
                                ],
                                [
                                    8,
                                    39.23325801261523
                                ],
                                [
                                    9,
                                    39.29245861614825
                                ],
                                [
                                    10,
                                    39.27085561855615
                                ],
                                [
                                    11,
                                    39.27959007191057
                                ],
                                [
                                    12,
                                    39.26831729526746
                                ],
                                [
                                    13,
                                    39.30427182896125
                                ],
                                [
                                    14,
                                    39.29528970067696
                                ],
                                [
                                    15,
                                    39.307560131842685
                                ],
                                [
                                    16,
                                    39.42702191203798
                                ],
                                [
                                    17,
                                    39.43404227267766
                                ],
                                [
                                    18,
                                    39.44255166505517
                                ],
                                [
                                    19,
                                    39.45393125151237
                                ],
                                [
                                    20,
                                    39.44072561881354
                                ],
                                [
                                    21,
                                    39.45200355498468
                                ],
                                [
                                    22,
                                    39.43894078779849
                                ],
                                [
                                    23,
                                    39.457565716344064
                                ],
                                [
                                    24,
                                    39.45955382905691
                                ],
                                [
                                    25,
                                    39.464281396432426
                                ],
                                [
                                    26,
                                    39.4568565007434
                                ],
                                [
                                    27,
                                    39.45144881377026
                                ],
                                [
                                    28,
                                    39.447614344814255
                                ],
                                [
                                    29,
                                    39.43845781682613
                                ],
                                [
                                    30,
                                    39.442922098452286
                                ],
                                [
                                    31,
                                    39.44215469385347
                                ],
                                [
                                    32,
                                    39.43241534335195
                                ],
                                [
                                    33,
                                    39.42184814968003
                                ],
                                [
                                    34,
                                    39.42938478092251
                                ],
                                [
                                    35,
                                    39.42489721927567
                                ],
                                [
                                    36,
                                    39.43434612939335
                                ],
                                [
                                    37,
                                    39.43905159163961
                                ],
                                [
                                    38,
                                    39.424920460166966
                                ],
                                [
                                    39,
                                    39.42916335114619
                                ],
                                [
                                    40,
                                    39.42495622764195
                                ],
                                [
                                    41,
                                    39.43534004605596
                                ],
                                [
                                    42,
                                    39.43072649684357
                                ],
                                [
                                    43,
                                    39.426981607771694
                                ],
                                [
                                    44,
                                    39.42162767545516
                                ],
                                [
                                    45,
                                    39.42918992661475
                                ],
                                [
                                    46,
                                    39.43495725048418
                                ],
                                [
                                    47,
                                    39.388597456615564
                                ],
                                [
                                    48,
                                    39.420981328174534
                                ],
                                [
                                    49,
                                    39.40683733641914
                                ],
                                [
                                    50,
                                    39.42334037129313
                                ],
                                [
                                    51,
                                    39.40538879145162
                                ]
                            ],
                            "color": "#5cb85c",
                            "showlegend": true,
                            "line": {
                                "dash": "solid"
                            }
                        },
                        {
                            "name": "glp1_PREs1.R2",
                            "data": [
                                [
                                    1,
                                    39.329764060401146
                                ],
                                [
                                    2,
                                    39.087713527820604
                                ],
                                [
                                    3,
                                    39.14993341525412
                                ],
                                [
                                    4,
                                    39.100537225568935
                                ],
                                [
                                    5,
                                    39.14285978088593
                                ],
                                [
                                    6,
                                    39.19817510761434
                                ],
                                [
                                    7,
                                    39.25870215998499
                                ],
                                [
                                    8,
                                    39.17168474201023
                                ],
                                [
                                    9,
                                    39.241229655964176
                                ],
                                [
                                    10,
                                    39.16260224872169
                                ],
                                [
                                    11,
                                    39.212196650296995
                                ],
                                [
                                    12,
                                    39.186016073209615
                                ],
                                [
                                    13,
                                    39.193877398991155
                                ],
                                [
                                    14,
                                    39.215919808241686
                                ],
                                [
                                    15,
                                    39.20111399159206
                                ],
                                [
                                    16,
                                    39.23960782222347
                                ],
                                [
                                    17,
                                    39.23619918031637
                                ],
                                [
                                    18,
                                    39.254529751728434
                                ],
                                [
                                    19,
                                    39.27327156806026
                                ],
                                [
                                    20,
                                    39.2506040639696
                                ],
                                [
                                    21,
                                    39.263729615293
                                ],
                                [
                                    22,
                                    39.25446500223303
                                ],
                                [
                                    23,
                                    39.25203626874895
                                ],
                                [
                                    24,
                                    39.246558293795786
                                ],
                                [
                                    25,
                                    39.25564254517992
                                ],
                                [
                                    26,
                                    39.279223754024734
                                ],
                                [
                                    27,
                                    39.2833070563012
                                ],
                                [
                                    28,
                                    39.28027750620339
                                ],
                                [
                                    29,
                                    39.27761007468816
                                ],
                                [
                                    30,
                                    39.26440477970393
                                ],
                                [
                                    31,
                                    39.265420335751735
                                ],
                                [
                                    32,
                                    39.2514059237678
                                ],
                                [
                                    33,
                                    39.264370645085855
                                ],
                                [
                                    34,
                                    39.26530885564975
                                ],
                                [
                                    35,
                                    39.23340928143095
                                ],
                                [
                                    36,
                                    39.2183171570209
                                ],
                                [
                                    37,
                                    39.196549531864235
                                ],
                                [
                                    38,
                                    39.23351902609591
                                ],
                                [
                                    39,
                                    39.24176526361607
                                ],
                                [
                                    40,
                                    39.22480893726437
                                ],
                                [
                                    41,
                                    39.242607428211464
                                ],
                                [
                                    42,
                                    39.23779709628645
                                ],
                                [
                                    43,
                                    39.23631583171717
                                ],
                                [
                                    44,
                                    39.206114208405154
                                ],
                                [
                                    45,
                                    39.23872816191459
                                ],
                                [
                                    46,
                                    39.22024358243533
                                ],
                                [
                                    47,
                                    39.20669139884614
                                ],
                                [
                                    48,
                                    39.21160426183504
                                ],
                                [
                                    49,
                                    39.19317960965421
                                ],
                                [
                                    50,
                                    39.21507201871208
                                ],
                                [
                                    51,
                                    39.18065450280557
                                ]
                            ],
                            "color": "#5cb85c",
                            "showlegend": true,
                            "line": {
                                "dash": "solid"
                            }
                        },
                        {
                            "name": "glp1_PREs2.R1",
                            "data": [
                                [
                                    1,
                                    39.39111170648087
                                ],
                                [
                                    2,
                                    38.80584142544336
                                ],
                                [
                                    3,
                                    39.05207505861908
                                ],
                                [
                                    4,
                                    39.08066728803542
                                ],
                                [
                                    5,
                                    39.126212226250914
                                ],
                                [
                                    6,
                                    39.198643888841744
                                ],
                                [
                                    7,
                                    39.268022454277165
                                ],
                                [
                                    8,
                                    39.22203488388256
                                ],
                                [
                                    9,
                                    39.274121769271595
                                ],
                                [
                                    10,
                                    39.244404818744385
                                ],
                                [
                                    11,
                                    39.255536777744226
                                ],
                                [
                                    12,
                                    39.24815027668752
                                ],
                                [
                                    13,
                                    39.282550816591346
                                ],
                                [
                                    14,
                                    39.28097517042682
                                ],
                                [
                                    15,
                                    39.29035591933842
                                ],
                                [
                                    16,
                                    39.40688200344579
                                ],
                                [
                                    17,
                                    39.40810671046813
                                ],
                                [
                                    18,
                                    39.422219057945206
                                ],
                                [
                                    19,
                                    39.4308641936334
                                ],
                                [
                                    20,
                                    39.426537061535235
                                ],
                                [
                                    21,
                                    39.43540249937014
                                ],
                                [
                                    22,
                                    39.4268010333117
                                ],
                                [
                                    23,
                                    39.44475186750083
                                ],
                                [
                                    24,
                                    39.44385571198336
                                ],
                                [
                                    25,
                                    39.446681181753206
                                ],
                                [
                                    26,
                                    39.4389781667047
                                ],
                                [
                                    27,
                                    39.4371083449925
                                ],
                                [
                                    28,
                                    39.432416256613735
                                ],
                                [
                                    29,
                                    39.42640703431164
                                ],
                                [
                                    30,
                                    39.42777140299
                                ],
                                [
                                    31,
                                    39.42180365425911
                                ],
                                [
                                    32,
                                    39.424678766509395
                                ],
                                [
                                    33,
                                    39.412073434650544
                                ],
                                [
                                    34,
                                    39.40997831538789
                                ],
                                [
                                    35,
                                    39.40790232021267
                                ],
                                [
                                    36,
                                    39.42379557544733
                                ],
                                [
                                    37,
                                    39.42454883041984
                                ],
                                [
                                    38,
                                    39.416949209127885
                                ],
                                [
                                    39,
                                    39.42564374510071
                                ],
                                [
                                    40,
                                    39.418097704691114
                                ],
                                [
                                    41,
                                    39.423566860796406
                                ],
                                [
                                    42,
                                    39.41894801266754
                                ],
                                [
                                    43,
                                    39.41335727634913
                                ],
                                [
                                    44,
                                    39.410319080700376
                                ],
                                [
                                    45,
                                    39.42002304780865
                                ],
                                [
                                    46,
                                    39.42512550259251
                                ],
                                [
                                    47,
                                    39.38006519978926
                                ],
                                [
                                    48,
                                    39.4156372975772
                                ],
                                [
                                    49,
                                    39.40617443897671
                                ],
                                [
                                    50,
                                    39.41930420637642
                                ],
                                [
                                    51,
                                    39.39523749761251
                                ]
                            ],
                            "color": "#5cb85c",
                            "showlegend": true,
                            "line": {
                                "dash": "solid"
                            }
                        },
                        {
                            "name": "glp1_PREs2.R2",
                            "data": [
                                [
                                    1,
                                    39.32309543416473
                                ],
                                [
                                    2,
                                    39.07482128266362
                                ],
                                [
                                    3,
                                    39.14661806916531
                                ],
                                [
                                    4,
                                    39.11584519069112
                                ],
                                [
                                    5,
                                    39.19802691782265
                                ],
                                [
                                    6,
                                    39.12904047342136
                                ],
                                [
                                    7,
                                    39.254230650002576
                                ],
                                [
                                    8,
                                    39.15072266511879
                                ],
                                [
                                    9,
                                    39.220093408865715
                                ],
                                [
                                    10,
                                    39.17626000687272
                                ],
                                [
                                    11,
                                    39.185670157794085
                                ],
                                [
                                    12,
                                    39.184005457465354
                                ],
                                [
                                    13,
                                    39.19902027226167
                                ],
                                [
                                    14,
                                    39.2206553453537
                                ],
                                [
                                    15,
                                    39.198001944961796
                                ],
                                [
                                    16,
                                    39.23134438946279
                                ],
                                [
                                    17,
                                    39.224964457254636
                                ],
                                [
                                    18,
                                    39.24397282273846
                                ],
                                [
                                    19,
                                    39.25120617774095
                                ],
                                [
                                    20,
                                    39.23763151455605
                                ],
                                [
                                    21,
                                    39.25047396629736
                                ],
                                [
                                    22,
                                    39.2527923447667
                                ],
                                [
                                    23,
                                    39.23950908558811
                                ],
                                [
                                    24,
                                    39.24071812723755
                                ],
                                [
                                    25,
                                    39.252392892507196
                                ],
                                [
                                    26,
                                    39.27491390556727
                                ],
                                [
                                    27,
                                    39.28111961446132
                                ],
                                [
                                    28,
                                    39.27115791525101
                                ],
                                [
                                    29,
                                    39.27341670457804
                                ],
                                [
                                    30,
                                    39.26103769997876
                                ],
                                [
                                    31,
                                    39.2618408293331
                                ],
                                [
                                    32,
                                    39.254915904567916
                                ],
                                [
                                    33,
                                    39.26204557768954
                                ],
                                [
                                    34,
                                    39.25716081359031
                                ],
                                [
                                    35,
                                    39.22932730578396
                                ],
                                [
                                    36,
                                    39.21791904492011
                                ],
                                [
                                    37,
                                    39.20365328463092
                                ],
                                [
                                    38,
                                    39.22935379356531
                                ],
                                [
                                    39,
                                    39.24028224534274
                                ],
                                [
                                    40,
                                    39.226292806156025
                                ],
                                [
                                    41,
                                    39.24142064301263
                                ],
                                [
                                    42,
                                    39.239321597980265
                                ],
                                [
                                    43,
                                    39.238343333292
                                ],
                                [
                                    44,
                                    39.218143325785775
                                ],
                                [
                                    45,
                                    39.23609450351965
                                ],
                                [
                                    46,
                                    39.22506453908703
                                ],
                                [
                                    47,
                                    39.21830976393235
                                ],
                                [
                                    48,
                                    39.22501633117168
                                ],
                                [
                                    49,
                                    39.21225750960288
                                ],
                                [
                                    50,
                                    39.224738844501054
                                ],
                                [
                                    51,
                                    39.18273703008648
                                ]
                            ],
                            "color": "#5cb85c",
                            "showlegend": true,
                            "line": {
                                "dash": "solid"
                            }
                        },
                        {
                            "name": "glp1_PREs3.R1",
                            "data": [
                                [
                                    1,
                                    39.41718165463498
                                ],
                                [
                                    2,
                                    38.82907007332002
                                ],
                                [
                                    3,
                                    39.077118697929635
                                ],
                                [
                                    4,
                                    39.10947431327581
                                ],
                                [
                                    5,
                                    39.14669406678072
                                ],
                                [
                                    6,
                                    39.22017015612062
                                ],
                                [
                                    7,
                                    39.28968082044981
                                ],
                                [
                                    8,
                                    39.245180175170056
                                ],
                                [
                                    9,
                                    39.30045301992688
                                ],
                                [
                                    10,
                                    39.27147077880234
                                ],
                                [
                                    11,
                                    39.28859576180968
                                ],
                                [
                                    12,
                                    39.273891504728816
                                ],
                                [
                                    13,
                                    39.311748681634334
                                ],
                                [
                                    14,
                                    39.307830747800665
                                ],
                                [
                                    15,
                                    39.31732227442132
                                ],
                                [
                                    16,
                                    39.431788798753715
                                ],
                                [
                                    17,
                                    39.4371124017493
                                ],
                                [
                                    18,
                                    39.446727567504915
                                ],
                                [
                                    19,
                                    39.456546015331625
                                ],
                                [
                                    20,
                                    39.45030877886751
                                ],
                                [
                                    21,
                                    39.461863722659125
                                ],
                                [
                                    22,
                                    39.45703455422678
                                ],
                                [
                                    23,
                                    39.467494438207666
                                ],
                                [
                                    24,
                                    39.46815903472284
                                ],
                                [
                                    25,
                                    39.46778592005833
                                ],
                                [
                                    26,
                                    39.46266233529786
                                ],
                                [
                                    27,
                                    39.46157523790322
                                ],
                                [
                                    28,
                                    39.45997818301069
                                ],
                                [
                                    29,
                                    39.451027430302716
                                ],
                                [
                                    30,
                                    39.45037716972236
                                ],
                                [
                                    31,
                                    39.44788992012204
                                ],
                                [
                                    32,
                                    39.44884651796742
                                ],
                                [
                                    33,
                                    39.43557706384221
                                ],
                                [
                                    34,
                                    39.43560365062308
                                ],
                                [
                                    35,
                                    39.430106102008004
                                ],
                                [
                                    36,
                                    39.44277702478437
                                ],
                                [
                                    37,
                                    39.44600758698058
                                ],
                                [
                                    38,
                                    39.43672972693027
                                ],
                                [
                                    39,
                                    39.4454207022677
                                ],
                                [
                                    40,
                                    39.4368728001525
                                ],
                                [
                                    41,
                                    39.44396747883239
                                ],
                                [
                                    42,
                                    39.43863307073736
                                ],
                                [
                                    43,
                                    39.43467878442697
                                ],
                                [
                                    44,
                                    39.43196056028799
                                ],
                                [
                                    45,
                                    39.43690934471072
                                ],
                                [
                                    46,
                                    39.44091215584732
                                ],
                                [
                                    47,
                                    39.40054679272163
                                ],
                                [
                                    48,
                                    39.43246217253578
                                ],
                                [
                                    49,
                                    39.41960376171951
                                ],
                                [
                                    50,
                                    39.43311596061133
                                ],
                                [
                                    51,
                                    39.40912557069594
                                ]
                            ],
                            "color": "#5cb85c",
                            "showlegend": true,
                            "line": {
                                "dash": "solid"
                            }
                        },
                        {
                            "name": "glp1_PREs3.R2",
                            "data": [
                                [
                                    1,
                                    39.32730018837579
                                ],
                                [
                                    2,
                                    39.0990883106382
                                ],
                                [
                                    3,
                                    39.17778728189809
                                ],
                                [
                                    4,
                                    39.1546967714827
                                ],
                                [
                                    5,
                                    39.16654352504586
                                ],
                                [
                                    6,
                                    39.14584575783737
                                ],
                                [
                                    7,
                                    39.27976752274368
                                ],
                                [
                                    8,
                                    39.173369454875434
                                ],
                                [
                                    9,
                                    39.244664657560364
                                ],
                                [
                                    10,
                                    39.179758695387356
                                ],
                                [
                                    11,
                                    39.207300311958775
                                ],
                                [
                                    12,
                                    39.2000988663909
                                ],
                                [
                                    13,
                                    39.20958827444604
                                ],
                                [
                                    14,
                                    39.23046179431907
                                ],
                                [
                                    15,
                                    39.21752777527669
                                ],
                                [
                                    16,
                                    39.24594826515509
                                ],
                                [
                                    17,
                                    39.239897078307976
                                ],
                                [
                                    18,
                                    39.25936404980095
                                ],
                                [
                                    19,
                                    39.268241738297746
                                ],
                                [
                                    20,
                                    39.2553199086527
                                ],
                                [
                                    21,
                                    39.26473831771494
                                ],
                                [
                                    22,
                                    39.265308370724576
                                ],
                                [
                                    23,
                                    39.25328656239424
                                ],
                                [
                                    24,
                                    39.249591777969584
                                ],
                                [
                                    25,
                                    39.262637701667096
                                ],
                                [
                                    26,
                                    39.28174234805932
                                ],
                                [
                                    27,
                                    39.28984532200458
                                ],
                                [
                                    28,
                                    39.281920382362536
                                ],
                                [
                                    29,
                                    39.281947529889365
                                ],
                                [
                                    30,
                                    39.26982595918918
                                ],
                                [
                                    31,
                                    39.27254401353623
                                ],
                                [
                                    32,
                                    39.26342415301071
                                ],
                                [
                                    33,
                                    39.271051611718875
                                ],
                                [
                                    34,
                                    39.26662034930532
                                ],
                                [
                                    35,
                                    39.23696687194152
                                ],
                                [
                                    36,
                                    39.22430818060713
                                ],
                                [
                                    37,
                                    39.207531363160406
                                ],
                                [
                                    38,
                                    39.23531521888499
                                ],
                                [
                                    39,
                                    39.24712058090311
                                ],
                                [
                                    40,
                                    39.23422336199972
                                ],
                                [
                                    41,
                                    39.24859691123088
                                ],
                                [
                                    42,
                                    39.247783936435525
                                ],
                                [
                                    43,
                                    39.2429465316231
                                ],
                                [
                                    44,
                                    39.222060824590635
                                ],
                                [
                                    45,
                                    39.2430008858476
                                ],
                                [
                                    46,
                                    39.22830042424515
                                ],
                                [
                                    47,
                                    39.2195362894085
                                ],
                                [
                                    48,
                                    39.22788215324502
                                ],
                                [
                                    49,
                                    39.21362659875239
                                ],
                                [
                                    50,
                                    39.22714464061731
                                ],
                                [
                                    51,
                                    39.19042274562848
                                ]
                            ],
                            "color": "#5cb85c",
                            "showlegend": true,
                            "line": {
                                "dash": "solid"
                            }
                        },
                        {
                            "name": "glp1_ctl1.R1",
                            "data": [
                                [
                                    1,
                                    31.27830417800308
                                ],
                                [
                                    2,
                                    31.455298840555695
                                ],
                                [
                                    3,
                                    31.518806095047346
                                ],
                                [
                                    4,
                                    31.67134467224268
                                ],
                                [
                                    5,
                                    31.60223011667126
                                ],
                                [
                                    6,
                                    35.29006269931794
                                ],
                                [
                                    7,
                                    35.07650415457364
                                ],
                                [
                                    8,
                                    34.849630781780895
                                ],
                                [
                                    9,
                                    34.92760273588929
                                ],
                                [
                                    10,
                                    35.11799549906899
                                ],
                                [
                                    11,
                                    35.361230309028514
                                ],
                                [
                                    12,
                                    34.93503457286131
                                ],
                                [
                                    13,
                                    34.89205455051851
                                ],
                                [
                                    14,
                                    34.88292549324412
                                ],
                                [
                                    15,
                                    34.90656371432283
                                ],
                                [
                                    16,
                                    34.913853218698556
                                ],
                                [
                                    17,
                                    34.916782019308
                                ],
                                [
                                    18,
                                    34.88857241619362
                                ],
                                [
                                    19,
                                    34.87830048286373
                                ],
                                [
                                    20,
                                    35.28954424576501
                                ],
                                [
                                    21,
                                    35.33524714286909
                                ],
                                [
                                    22,
                                    35.26237200364056
                                ],
                                [
                                    23,
                                    35.02477590000274
                                ],
                                [
                                    24,
                                    34.869053167046104
                                ],
                                [
                                    25,
                                    34.837833752551425
                                ],
                                [
                                    26,
                                    34.76166269241846
                                ],
                                [
                                    27,
                                    34.73288472706592
                                ],
                                [
                                    28,
                                    34.721469394181675
                                ],
                                [
                                    29,
                                    34.75507448387677
                                ],
                                [
                                    30,
                                    34.69253395202021
                                ],
                                [
                                    31,
                                    34.64448369193017
                                ],
                                [
                                    32,
                                    34.55744203652939
                                ],
                                [
                                    33,
                                    34.57164151520973
                                ],
                                [
                                    34,
                                    34.57168188411255
                                ],
                                [
                                    35,
                                    34.538226795140574
                                ],
                                [
                                    36,
                                    34.61388089273613
                                ],
                                [
                                    37,
                                    34.595745425891906
                                ],
                                [
                                    38,
                                    34.49982931602195
                                ],
                                [
                                    39,
                                    34.43855484108593
                                ],
                                [
                                    40,
                                    34.179418472111486
                                ]
                            ],
                            "color": "#5cb85c",
                            "showlegend": true,
                            "line": {
                                "dash": "solid"
                            }
                        },
                        {
                            "name": "glp1_ctl1.R2",
                            "data": [
                                [
                                    1,
                                    31.349022212057832
                                ],
                                [
                                    2,
                                    31.026160646161514
                                ],
                                [
                                    3,
                                    31.10463795170636
                                ],
                                [
                                    4,
                                    31.08645853696457
                                ],
                                [
                                    5,
                                    31.102411733924615
                                ],
                                [
                                    6,
                                    34.712212916431334
                                ],
                                [
                                    7,
                                    34.64662342629718
                                ],
                                [
                                    8,
                                    34.63541899253778
                                ],
                                [
                                    9,
                                    34.698481123809174
                                ],
                                [
                                    10,
                                    34.4874607681763
                                ],
                                [
                                    11,
                                    34.75686819773892
                                ],
                                [
                                    12,
                                    34.628408873415275
                                ],
                                [
                                    13,
                                    34.681196588447605
                                ],
                                [
                                    14,
                                    34.62540901487035
                                ],
                                [
                                    15,
                                    34.60783813976761
                                ],
                                [
                                    16,
                                    34.612237595448555
                                ],
                                [
                                    17,
                                    34.59697330786641
                                ],
                                [
                                    18,
                                    34.5866245989893
                                ],
                                [
                                    19,
                                    34.59314260655755
                                ],
                                [
                                    20,
                                    34.49455632112753
                                ],
                                [
                                    21,
                                    34.53650487001373
                                ],
                                [
                                    22,
                                    34.53628038760088
                                ],
                                [
                                    23,
                                    34.50660984133336
                                ],
                                [
                                    24,
                                    34.3888938167968
                                ],
                                [
                                    25,
                                    34.380954241003586
                                ],
                                [
                                    26,
                                    34.33213449780976
                                ],
                                [
                                    27,
                                    34.39841359146558
                                ],
                                [
                                    28,
                                    34.31468731373903
                                ],
                                [
                                    29,
                                    34.36582876605282
                                ],
                                [
                                    30,
                                    34.38169469860089
                                ],
                                [
                                    31,
                                    34.31334292347674
                                ],
                                [
                                    32,
                                    34.0912494690495
                                ],
                                [
                                    33,
                                    33.2745078556497
                                ],
                                [
                                    34,
                                    31.223505946120095
                                ],
                                [
                                    35,
                                    22.916370569047654
                                ]
                            ],
                            "color": "#d9534f",
                            "showlegend": true,
                            "line": {
                                "dash": "solid"
                            }
                        },
                        {
                            "name": "glp1_ctl2.R1",
                            "data": [
                                [
                                    1,
                                    31.257677486364607
                                ],
                                [
                                    2,
                                    31.454397812560558
                                ],
                                [
                                    3,
                                    31.51457646555128
                                ],
                                [
                                    4,
                                    31.676295738929912
                                ],
                                [
                                    5,
                                    31.602459205219883
                                ],
                                [
                                    6,
                                    35.28397962746909
                                ],
                                [
                                    7,
                                    35.066613010346494
                                ],
                                [
                                    8,
                                    34.841945919985605
                                ],
                                [
                                    9,
                                    34.904289965832604
                                ],
                                [
                                    10,
                                    35.101957415017836
                                ],
                                [
                                    11,
                                    35.35340801299194
                                ],
                                [
                                    12,
                                    34.91198639740766
                                ],
                                [
                                    13,
                                    34.8706469167031
                                ],
                                [
                                    14,
                                    34.86370162318162
                                ],
                                [
                                    15,
                                    34.88366884349771
                                ],
                                [
                                    16,
                                    34.89282648245828
                                ],
                                [
                                    17,
                                    34.89494943951849
                                ],
                                [
                                    18,
                                    34.865976834182874
                                ],
                                [
                                    19,
                                    34.860362406747214
                                ],
                                [
                                    20,
                                    35.2746935234763
                                ],
                                [
                                    21,
                                    35.32037071104874
                                ],
                                [
                                    22,
                                    35.244002150688196
                                ],
                                [
                                    23,
                                    35.00219426640698
                                ],
                                [
                                    24,
                                    34.84706590102906
                                ],
                                [
                                    25,
                                    34.81280498629137
                                ],
                                [
                                    26,
                                    34.73541216429069
                                ],
                                [
                                    27,
                                    34.7037315701788
                                ],
                                [
                                    28,
                                    34.69505042505843
                                ],
                                [
                                    29,
                                    34.726585022812536
                                ],
                                [
                                    30,
                                    34.65854748771036
                                ],
                                [
                                    31,
                                    34.61150885580019
                                ],
                                [
                                    32,
                                    34.52258307677867
                                ],
                                [
                                    33,
                                    34.535311732232564
                                ],
                                [
                                    34,
                                    34.53742086069536
                                ],
                                [
                                    35,
                                    34.49806960404903
                                ],
                                [
                                    36,
                                    34.57762079144985
                                ],
                                [
                                    37,
                                    34.55879298049576
                                ],
                                [
                                    38,
                                    34.461468164477594
                                ],
                                [
                                    39,
                                    34.39629538391119
                                ],
                                [
                                    40,
                                    34.13070516968728
                                ]
                            ],
                            "color": "#5cb85c",
                            "showlegend": true,
                            "line": {
                                "dash": "solid"
                            }
                        },
                        {
                            "name": "glp1_ctl2.R2",
                            "data": [
                                [
                                    1,
                                    31.374746715258095
                                ],
                                [
                                    2,
                                    31.062202661626714
                                ],
                                [
                                    3,
                                    31.135354210794794
                                ],
                                [
                                    4,
                                    31.12297030092421
                                ],
                                [
                                    5,
                                    31.137281052162663
                                ],
                                [
                                    6,
                                    34.755665580657976
                                ],
                                [
                                    7,
                                    34.69259295221667
                                ],
                                [
                                    8,
                                    34.664857439182434
                                ],
                                [
                                    9,
                                    34.72614282254341
                                ],
                                [
                                    10,
                                    34.51257721290717
                                ],
                                [
                                    11,
                                    34.79303605696464
                                ],
                                [
                                    12,
                                    34.662317611949
                                ],
                                [
                                    13,
                                    34.71221702697867
                                ],
                                [
                                    14,
                                    34.6609769374555
                                ],
                                [
                                    15,
                                    34.64220151184843
                                ],
                                [
                                    16,
                                    34.643859324346124
                                ],
                                [
                                    17,
                                    34.62831819336513
                                ],
                                [
                                    18,
                                    34.614553823011065
                                ],
                                [
                                    19,
                                    34.62105080515266
                                ],
                                [
                                    20,
                                    34.5202198890019
                                ],
                                [
                                    21,
                                    34.564040394231434
                                ],
                                [
                                    22,
                                    34.562663686562516
                                ],
                                [
                                    23,
                                    34.531362693225724
                                ],
                                [
                                    24,
                                    34.41519945975623
                                ],
                                [
                                    25,
                                    34.40528933568057
                                ],
                                [
                                    26,
                                    34.36015468831773
                                ],
                                [
                                    27,
                                    34.419937598862305
                                ],
                                [
                                    28,
                                    34.33891623858571
                                ],
                                [
                                    29,
                                    34.390334898205836
                                ],
                                [
                                    30,
                                    34.40444826244427
                                ],
                                [
                                    31,
                                    34.33403084068373
                                ],
                                [
                                    32,
                                    34.11548993827156
                                ],
                                [
                                    33,
                                    33.29461636883168
                                ],
                                [
                                    34,
                                    31.30900009263563
                                ],
                                [
                                    35,
                                    22.768644295640833
                                ]
                            ],
                            "color": "#d9534f",
                            "showlegend": true,
                            "line": {
                                "dash": "solid"
                            }
                        },
                        {
                            "name": "glp1_delUTR1.R1",
                            "data": [
                                [
                                    1,
                                    31.237492915576514
                                ],
                                [
                                    2,
                                    31.442465094485893
                                ],
                                [
                                    3,
                                    31.503986838496676
                                ],
                                [
                                    4,
                                    31.672348778000128
                                ],
                                [
                                    5,
                                    31.59135240183782
                                ],
                                [
                                    6,
                                    35.27080273591015
                                ],
                                [
                                    7,
                                    35.04034422453904
                                ],
                                [
                                    8,
                                    34.81816941779266
                                ],
                                [
                                    9,
                                    34.87732410773024
                                ],
                                [
                                    10,
                                    35.077656374904606
                                ],
                                [
                                    11,
                                    35.33711556540887
                                ],
                                [
                                    12,
                                    34.88028220325866
                                ],
                                [
                                    13,
                                    34.84139746513846
                                ],
                                [
                                    14,
                                    34.83415280929145
                                ],
                                [
                                    15,
                                    34.855139244614364
                                ],
                                [
                                    16,
                                    34.85941343685619
                                ],
                                [
                                    17,
                                    34.8650911423033
                                ],
                                [
                                    18,
                                    34.8363096998365
                                ],
                                [
                                    19,
                                    34.82777953237247
                                ],
                                [
                                    20,
                                    35.25438462603477
                                ],
                                [
                                    21,
                                    35.30210542368807
                                ],
                                [
                                    22,
                                    35.222890102173615
                                ],
                                [
                                    23,
                                    34.9723964672205
                                ],
                                [
                                    24,
                                    34.815647755907605
                                ],
                                [
                                    25,
                                    34.78024177293146
                                ],
                                [
                                    26,
                                    34.698078592355344
                                ],
                                [
                                    27,
                                    34.66536711519272
                                ],
                                [
                                    28,
                                    34.653299772818976
                                ],
                                [
                                    29,
                                    34.69287720137006
                                ],
                                [
                                    30,
                                    34.62217474743246
                                ],
                                [
                                    31,
                                    34.572001689147505
                                ],
                                [
                                    32,
                                    34.48191457701919
                                ],
                                [
                                    33,
                                    34.493912403175365
                                ],
                                [
                                    34,
                                    34.49143891503833
                                ],
                                [
                                    35,
                                    34.45426398362538
                                ],
                                [
                                    36,
                                    34.53459528429389
                                ],
                                [
                                    37,
                                    34.515475840002956
                                ],
                                [
                                    38,
                                    34.418860360268006
                                ],
                                [
                                    39,
                                    34.35495100901643
                                ],
                                [
                                    40,
                                    34.08082335164773
                                ]
                            ],
                            "color": "#5cb85c",
                            "showlegend": true,
                            "line": {
                                "dash": "solid"
                            }
                        },
                        {
                            "name": "glp1_delUTR1.R2",
                            "data": [
                                [
                                    1,
                                    31.33195084509607
                                ],
                                [
                                    2,
                                    30.981076236339387
                                ],
                                [
                                    3,
                                    31.05462269381256
                                ],
                                [
                                    4,
                                    31.03622025969852
                                ],
                                [
                                    5,
                                    31.042251652638292
                                ],
                                [
                                    6,
                                    34.617908109726805
                                ],
                                [
                                    7,
                                    34.567162435180066
                                ],
                                [
                                    8,
                                    34.55382074429475
                                ],
                                [
                                    9,
                                    34.62876498461415
                                ],
                                [
                                    10,
                                    34.37814830991945
                                ],
                                [
                                    11,
                                    34.68587380726666
                                ],
                                [
                                    12,
                                    34.54700886680339
                                ],
                                [
                                    13,
                                    34.60499479917653
                                ],
                                [
                                    14,
                                    34.54787521121986
                                ],
                                [
                                    15,
                                    34.52997434838073
                                ],
                                [
                                    16,
                                    34.531932814371054
                                ],
                                [
                                    17,
                                    34.51332055524929
                                ],
                                [
                                    18,
                                    34.50022510298018
                                ],
                                [
                                    19,
                                    34.50855067279446
                                ],
                                [
                                    20,
                                    34.40319750697238
                                ],
                                [
                                    21,
                                    34.44920174808631
                                ],
                                [
                                    22,
                                    34.446099991878626
                                ],
                                [
                                    23,
                                    34.413734329501025
                                ],
                                [
                                    24,
                                    34.28046704563921
                                ],
                                [
                                    25,
                                    34.2745400198266
                                ],
                                [
                                    26,
                                    34.22492716017455
                                ],
                                [
                                    27,
                                    34.2974692643206
                                ],
                                [
                                    28,
                                    34.20806126645931
                                ],
                                [
                                    29,
                                    34.261237857058916
                                ],
                                [
                                    30,
                                    34.27860914161938
                                ],
                                [
                                    31,
                                    34.206654769316856
                                ],
                                [
                                    32,
                                    33.98254828720186
                                ],
                                [
                                    33,
                                    33.165128014566235
                                ],
                                [
                                    34,
                                    31.222075665123924
                                ],
                                [
                                    35,
                                    22.67652151103347
                                ]
                            ],
                            "color": "#d9534f",
                            "showlegend": true,
                            "line": {
                                "dash": "solid"
                            }
                        },
                        {
                            "name": "glp1_delUTR2.R1",
                            "data": [
                                [
                                    1,
                                    31.222991391949176
                                ],
                                [
                                    2,
                                    31.433296661433122
                                ],
                                [
                                    3,
                                    31.498447300642194
                                ],
                                [
                                    4,
                                    31.674064726513784
                                ],
                                [
                                    5,
                                    31.59102733125779
                                ],
                                [
                                    6,
                                    35.27660983754406
                                ],
                                [
                                    7,
                                    35.04601279157503
                                ],
                                [
                                    8,
                                    34.81862622346817
                                ],
                                [
                                    9,
                                    34.876323860949896
                                ],
                                [
                                    10,
                                    35.08035851182536
                                ],
                                [
                                    11,
                                    35.347274181964075
                                ],
                                [
                                    12,
                                    34.89201366372448
                                ],
                                [
                                    13,
                                    34.852440349286965
                                ],
                                [
                                    14,
                                    34.844393467407954
                                ],
                                [
                                    15,
                                    34.86544447246721
                                ],
                                [
                                    16,
                                    34.87202007087811
                                ],
                                [
                                    17,
                                    34.87670519792604
                                ],
                                [
                                    18,
                                    34.84864152448655
                                ],
                                [
                                    19,
                                    34.84279718508089
                                ],
                                [
                                    20,
                                    35.26432515794268
                                ],
                                [
                                    21,
                                    35.31380329492466
                                ],
                                [
                                    22,
                                    35.23599798001663
                                ],
                                [
                                    23,
                                    34.986471739406475
                                ],
                                [
                                    24,
                                    34.83002663662887
                                ],
                                [
                                    25,
                                    34.795117205868216
                                ],
                                [
                                    26,
                                    34.71708203954956
                                ],
                                [
                                    27,
                                    34.68409539425517
                                ],
                                [
                                    28,
                                    34.67214880779775
                                ],
                                [
                                    29,
                                    34.70788174019205
                                ],
                                [
                                    30,
                                    34.637868134820955
                                ],
                                [
                                    31,
                                    34.59070902507639
                                ],
                                [
                                    32,
                                    34.49635669504568
                                ],
                                [
                                    33,
                                    34.51142208687368
                                ],
                                [
                                    34,
                                    34.51307880772929
                                ],
                                [
                                    35,
                                    34.47383223518751
                                ],
                                [
                                    36,
                                    34.557470548637205
                                ],
                                [
                                    37,
                                    34.534848774444576
                                ],
                                [
                                    38,
                                    34.436946377309035
                                ],
                                [
                                    39,
                                    34.374954449841
                                ],
                                [
                                    40,
                                    34.1102234737466
                                ]
                            ],
                            "color": "#5cb85c",
                            "showlegend": true,
                            "line": {
                                "dash": "solid"
                            }
                        },
                        {
                            "name": "glp1_delUTR2.R2",
                            "data": [
                                [
                                    1,
                                    31.349930660459403
                                ],
                                [
                                    2,
                                    31.016368672314155
                                ],
                                [
                                    3,
                                    31.086639810119667
                                ],
                                [
                                    4,
                                    31.06827732261322
                                ],
                                [
                                    5,
                                    31.070600116938827
                                ],
                                [
                                    6,
                                    34.662568978261014
                                ],
                                [
                                    7,
                                    34.616043636449454
                                ],
                                [
                                    8,
                                    34.599244714694436
                                ],
                                [
                                    9,
                                    34.664932698935104
                                ],
                                [
                                    10,
                                    34.41810185836242
                                ],
                                [
                                    11,
                                    34.72270606509814
                                ],
                                [
                                    12,
                                    34.58824030667278
                                ],
                                [
                                    13,
                                    34.64371052017015
                                ],
                                [
                                    14,
                                    34.58678204411726
                                ],
                                [
                                    15,
                                    34.567021563331245
                                ],
                                [
                                    16,
                                    34.568696600346534
                                ],
                                [
                                    17,
                                    34.55325797156263
                                ],
                                [
                                    18,
                                    34.53930684005437
                                ],
                                [
                                    19,
                                    34.54853826598976
                                ],
                                [
                                    20,
                                    34.445203067332486
                                ],
                                [
                                    21,
                                    34.48896841638868
                                ],
                                [
                                    22,
                                    34.48939575504532
                                ],
                                [
                                    23,
                                    34.454878519377935
                                ],
                                [
                                    24,
                                    34.32930649504906
                                ],
                                [
                                    25,
                                    34.320716127131114
                                ],
                                [
                                    26,
                                    34.269359744600195
                                ],
                                [
                                    27,
                                    34.33899200358286
                                ],
                                [
                                    28,
                                    34.25339786734144
                                ],
                                [
                                    29,
                                    34.30556931252649
                                ],
                                [
                                    30,
                                    34.32338514204144
                                ],
                                [
                                    31,
                                    34.25123348122738
                                ],
                                [
                                    32,
                                    34.02687695630575
                                ],
                                [
                                    33,
                                    33.21269703218136
                                ],
                                [
                                    34,
                                    31.24164744769843
                                ],
                                [
                                    35,
                                    22.71839768733721
                                ]
                            ],
                            "color": "#d9534f",
                            "showlegend": true,
                            "line": {
                                "dash": "solid"
                            }
                        }
                    ]
                }
            ],
            "pconfig": {
                "id": "fastqc_per_base_sequence_quality_plot",
                "table_title": null,
                "title": "FastQC: Mean Quality Scores",
                "height": null,
                "width": null,
                "square": false,
                "logswitch": false,
                "logswitch_active": false,
                "logswitch_label": "Log10",
                "cpswitch": true,
                "cpswitch_c_active": true,
                "cpswitch_counts_label": "Counts",
                "cpswitch_percent_label": "Percentages",
                "xLog": null,
                "yLog": null,
                "xlog": false,
                "ylog": false,
                "data_labels": [],
                "xTitle": null,
                "yTitle": null,
                "xlab": "Position (bp)",
                "ylab": "Phred Score",
                "xsuffix": null,
                "ysuffix": null,
                "tt_suffix": null,
                "xLabFormat": null,
                "yLabFormat": null,
                "yLabelFormat": null,
                "xlab_format": null,
                "ylab_format": null,
                "tt_label": "<b>Base {point.x}</b>: {point.y:.2f}",
                "xDecimals": null,
                "yDecimals": null,
                "decimalPlaces": null,
                "x_decimals": 0,
                "y_decimals": null,
                "tt_decimals": null,
                "xmin": 0,
                "xmax": null,
                "ymin": 0,
                "ymax": null,
                "xFloor": null,
                "xCeiling": null,
                "yFloor": null,
                "yCeiling": null,
                "x_clipmin": null,
                "x_clipmax": null,
                "y_clipmin": null,
                "y_clipmax": null,
                "save_data_file": true
            },
            "add_log_tab": false,
            "add_pct_tab": false,
            "l_active": false,
            "p_active": false,
            "pct_axis_update": {
                "ticksuffix": "%",
                "hoverformat": ".1f"
            },
            "axis_controlled_by_switches": [
                "yaxis"
            ],
            "square": false,
            "flat": false
        },
        "fastqc_per_sequence_quality_scores_plot": {
            "id": "fastqc_per_sequence_quality_scores_plot",
            "plot_type": "xy_line",
            "layout": {
                "autosize": true,
                "colorway": [
                    "#7cb5ec",
                    "#434348",
                    "#90ed7d",
                    "#f7a35c",
                    "#8085e9",
                    "#f15c80",
                    "#e4d354",
                    "#2b908f",
                    "#f45b5b",
                    "#91e8e1"
                ],
                "font": {
                    "family": "'Lucida Grande', 'Open Sans', verdana, arial, sans-serif"
                },
                "height": 500,
                "hoverlabel": {
                    "namelength": -1
                },
                "margin": {
                    "b": 65,
                    "l": 60,
                    "pad": 5,
                    "r": 15,
                    "t": 50
                },
                "modebar": {
                    "activecolor": "rgba(0, 0, 0, 1)",
                    "bgcolor": "rgba(0, 0, 0, 0)",
                    "color": "rgba(0, 0, 0, 0.5)"
                },
                "paper_bgcolor": "white",
                "plot_bgcolor": "white",
                "showlegend": false,
                "title": {
                    "font": {
                        "size": 20
                    },
                    "text": "FastQC: Per Sequence Quality Scores",
                    "x": 0.5,
                    "xanchor": "center"
                },
                "xaxis": {
                    "automargin": true,
                    "color": "rgba(0,0,0,0.3)",
                    "gridcolor": "rgba(0,0,0,0.05)",
                    "tickfont": {
                        "color": "rgba(0,0,0,1)",
                        "size": 10
                    },
                    "zerolinecolor": "rgba(0,0,0,0.05)"
                },
                "yaxis": {
                    "automargin": true,
                    "color": "rgba(0,0,0,0.3)",
                    "gridcolor": "rgba(0,0,0,0.05)",
                    "tickfont": {
                        "color": "rgba(0,0,0,1)",
                        "size": 10
                    },
                    "zerolinecolor": "rgba(0,0,0,0.05)"
                },
                "hoverdistance": -1,
                "shapes": [
                    {
                        "fillcolor": "#c3e6c3",
                        "layer": "below",
                        "line": {
                            "width": 0
                        },
                        "type": "rect",
                        "x0": 28,
                        "x1": 100,
                        "y0": 0,
                        "y1": 1,
                        "yref": "paper"
                    },
                    {
                        "fillcolor": "#e6dcc3",
                        "layer": "below",
                        "line": {
                            "width": 0
                        },
                        "type": "rect",
                        "x0": 20,
                        "x1": 28,
                        "y0": 0,
                        "y1": 1,
                        "yref": "paper"
                    },
                    {
                        "fillcolor": "#e6c3c3",
                        "layer": "below",
                        "line": {
                            "width": 0
                        },
                        "type": "rect",
                        "x0": 0,
                        "x1": 20,
                        "y0": 0,
                        "y1": 1,
                        "yref": "paper"
                    }
                ]
            },
            "datasets": [
                {
                    "plot_id": "fastqc_per_sequence_quality_scores_plot",
                    "label": "1",
                    "uid": "fastqc_per_sequence_quality_scores_plot",
                    "dconfig": {},
                    "layout": {
                        "title": {
                            "text": "FastQC: Per Sequence Quality Scores"
                        },
                        "xaxis": {
                            "hoverformat": ",.0f",
                            "ticksuffix": "",
                            "title": {
                                "text": "Mean Sequence Quality (Phred Score)"
                            },
                            "rangemode": "tozero",
                            "autorangeoptions": {
                                "clipmin": null,
                                "clipmax": null,
                                "minallowed": 0,
                                "maxallowed": null
                            },
                            "range": [
                                0,
                                40.0
                            ]
                        },
                        "yaxis": {
                            "hoverformat": null,
                            "ticksuffix": "",
                            "title": {
                                "text": "Count"
                            },
                            "rangemode": "tozero",
                            "autorangeoptions": {
                                "clipmin": null,
                                "clipmax": null,
                                "minallowed": 0,
                                "maxallowed": null
                            }
                        }
                    },
                    "trace_params": {
                        "hovertemplate": "<b>%{text}</b><br><b>Phred %{x}</b>: %{y} reads<extra></extra>",
                        "mode": "lines",
                        "line": {
                            "width": 2
                        }
                    },
                    "pct_range": {
                        "xaxis": {
                            "min": 0,
                            "max": 100
                        },
                        "yaxis": {
                            "min": 0,
                            "max": 100
                        }
                    },
                    "lines": [
                        {
                            "name": "glp1_GBM1.R1",
                            "data": [
                                [
                                    19.0,
                                    320.0
                                ],
                                [
                                    20.0,
                                    1014.0
                                ],
                                [
                                    21.0,
                                    1764.0
                                ],
                                [
                                    22.0,
                                    3146.0
                                ],
                                [
                                    23.0,
                                    5072.0
                                ],
                                [
                                    24.0,
                                    9024.0
                                ],
                                [
                                    25.0,
                                    13340.0
                                ],
                                [
                                    26.0,
                                    19520.0
                                ],
                                [
                                    27.0,
                                    24428.0
                                ],
                                [
                                    28.0,
                                    35722.0
                                ],
                                [
                                    29.0,
                                    47412.0
                                ],
                                [
                                    30.0,
                                    65567.0
                                ],
                                [
                                    31.0,
                                    79444.0
                                ],
                                [
                                    32.0,
                                    111782.0
                                ],
                                [
                                    33.0,
                                    143949.0
                                ],
                                [
                                    34.0,
                                    192372.0
                                ],
                                [
                                    35.0,
                                    232367.0
                                ],
                                [
                                    36.0,
                                    349738.0
                                ],
                                [
                                    37.0,
                                    522668.0
                                ],
                                [
                                    38.0,
                                    1096063.0
                                ],
                                [
                                    39.0,
                                    8046428.0
                                ],
                                [
                                    40.0,
                                    13129434.0
                                ]
                            ],
                            "color": "#5cb85c",
                            "showlegend": true,
                            "line": {
                                "dash": "solid"
                            }
                        },
                        {
                            "name": "glp1_GBM1.R2",
                            "data": [
                                [
                                    19.0,
                                    4727.0
                                ],
                                [
                                    20.0,
                                    10126.0
                                ],
                                [
                                    21.0,
                                    14712.0
                                ],
                                [
                                    22.0,
                                    20210.0
                                ],
                                [
                                    23.0,
                                    25220.0
                                ],
                                [
                                    24.0,
                                    34847.0
                                ],
                                [
                                    25.0,
                                    41037.0
                                ],
                                [
                                    26.0,
                                    48416.0
                                ],
                                [
                                    27.0,
                                    50867.0
                                ],
                                [
                                    28.0,
                                    63203.0
                                ],
                                [
                                    29.0,
                                    73296.0
                                ],
                                [
                                    30.0,
                                    88865.0
                                ],
                                [
                                    31.0,
                                    98659.0
                                ],
                                [
                                    32.0,
                                    129147.0
                                ],
                                [
                                    33.0,
                                    154361.0
                                ],
                                [
                                    34.0,
                                    198218.0
                                ],
                                [
                                    35.0,
                                    230305.0
                                ],
                                [
                                    36.0,
                                    339342.0
                                ],
                                [
                                    37.0,
                                    499151.0
                                ],
                                [
                                    38.0,
                                    1014597.0
                                ],
                                [
                                    39.0,
                                    7754633.0
                                ],
                                [
                                    40.0,
                                    13236635.0
                                ]
                            ],
                            "color": "#5cb85c",
                            "showlegend": true,
                            "line": {
                                "dash": "solid"
                            }
                        },
                        {
                            "name": "glp1_GBM2.R1",
                            "data": [
                                [
                                    19.0,
                                    679.0
                                ],
                                [
                                    20.0,
                                    1743.0
                                ],
                                [
                                    21.0,
                                    2800.0
                                ],
                                [
                                    22.0,
                                    4773.0
                                ],
                                [
                                    23.0,
                                    7342.0
                                ],
                                [
                                    24.0,
                                    12351.0
                                ],
                                [
                                    25.0,
                                    18113.0
                                ],
                                [
                                    26.0,
                                    25803.0
                                ],
                                [
                                    27.0,
                                    32439.0
                                ],
                                [
                                    28.0,
                                    46368.0
                                ],
                                [
                                    29.0,
                                    59730.0
                                ],
                                [
                                    30.0,
                                    80867.0
                                ],
                                [
                                    31.0,
                                    96807.0
                                ],
                                [
                                    32.0,
                                    134891.0
                                ],
                                [
                                    33.0,
                                    171627.0
                                ],
                                [
                                    34.0,
                                    228348.0
                                ],
                                [
                                    35.0,
                                    272586.0
                                ],
                                [
                                    36.0,
                                    408044.0
                                ],
                                [
                                    37.0,
                                    603979.0
                                ],
                                [
                                    38.0,
                                    1239488.0
                                ],
                                [
                                    39.0,
                                    8722702.0
                                ],
                                [
                                    40.0,
                                    15449975.0
                                ]
                            ],
                            "color": "#5cb85c",
                            "showlegend": true,
                            "line": {
                                "dash": "solid"
                            }
                        },
                        {
                            "name": "glp1_GBM2.R2",
                            "data": [
                                [
                                    19.0,
                                    7409.0
                                ],
                                [
                                    20.0,
                                    14705.0
                                ],
                                [
                                    21.0,
                                    19952.0
                                ],
                                [
                                    22.0,
                                    27411.0
                                ],
                                [
                                    23.0,
                                    33242.0
                                ],
                                [
                                    24.0,
                                    45357.0
                                ],
                                [
                                    25.0,
                                    52935.0
                                ],
                                [
                                    26.0,
                                    61448.0
                                ],
                                [
                                    27.0,
                                    64551.0
                                ],
                                [
                                    28.0,
                                    78039.0
                                ],
                                [
                                    29.0,
                                    89191.0
                                ],
                                [
                                    30.0,
                                    107093.0
                                ],
                                [
                                    31.0,
                                    118111.0
                                ],
                                [
                                    32.0,
                                    151483.0
                                ],
                                [
                                    33.0,
                                    180909.0
                                ],
                                [
                                    34.0,
                                    226999.0
                                ],
                                [
                                    35.0,
                                    263319.0
                                ],
                                [
                                    36.0,
                                    382461.0
                                ],
                                [
                                    37.0,
                                    553646.0
                                ],
                                [
                                    38.0,
                                    1113918.0
                                ],
                                [
                                    39.0,
                                    8414056.0
                                ],
                                [
                                    40.0,
                                    15615220.0
                                ]
                            ],
                            "color": "#5cb85c",
                            "showlegend": true,
                            "line": {
                                "dash": "solid"
                            }
                        },
                        {
                            "name": "glp1_GBM3.R1",
                            "data": [
                                [
                                    19.0,
                                    926.0
                                ],
                                [
                                    20.0,
                                    2583.0
                                ],
                                [
                                    21.0,
                                    3503.0
                                ],
                                [
                                    22.0,
                                    5552.0
                                ],
                                [
                                    23.0,
                                    7785.0
                                ],
                                [
                                    24.0,
                                    13040.0
                                ],
                                [
                                    25.0,
                                    18921.0
                                ],
                                [
                                    26.0,
                                    26074.0
                                ],
                                [
                                    27.0,
                                    32120.0
                                ],
                                [
                                    28.0,
                                    46887.0
                                ],
                                [
                                    29.0,
                                    60985.0
                                ],
                                [
                                    30.0,
                                    82909.0
                                ],
                                [
                                    31.0,
                                    100701.0
                                ],
                                [
                                    32.0,
                                    140936.0
                                ],
                                [
                                    33.0,
                                    181051.0
                                ],
                                [
                                    34.0,
                                    241041.0
                                ],
                                [
                                    35.0,
                                    291867.0
                                ],
                                [
                                    36.0,
                                    436446.0
                                ],
                                [
                                    37.0,
                                    646697.0
                                ],
                                [
                                    38.0,
                                    1327239.0
                                ],
                                [
                                    39.0,
                                    9675934.0
                                ],
                                [
                                    40.0,
                                    16874843.0
                                ]
                            ],
                            "color": "#5cb85c",
                            "showlegend": true,
                            "line": {
                                "dash": "solid"
                            }
                        },
                        {
                            "name": "glp1_GBM3.R2",
                            "data": [
                                [
                                    19.0,
                                    6365.0
                                ],
                                [
                                    20.0,
                                    13698.0
                                ],
                                [
                                    21.0,
                                    19447.0
                                ],
                                [
                                    22.0,
                                    27426.0
                                ],
                                [
                                    23.0,
                                    33662.0
                                ],
                                [
                                    24.0,
                                    46452.0
                                ],
                                [
                                    25.0,
                                    54724.0
                                ],
                                [
                                    26.0,
                                    63833.0
                                ],
                                [
                                    27.0,
                                    66742.0
                                ],
                                [
                                    28.0,
                                    81903.0
                                ],
                                [
                                    29.0,
                                    93033.0
                                ],
                                [
                                    30.0,
                                    112478.0
                                ],
                                [
                                    31.0,
                                    123948.0
                                ],
                                [
                                    32.0,
                                    159866.0
                                ],
                                [
                                    33.0,
                                    191701.0
                                ],
                                [
                                    34.0,
                                    243475.0
                                ],
                                [
                                    35.0,
                                    283806.0
                                ],
                                [
                                    36.0,
                                    417188.0
                                ],
                                [
                                    37.0,
                                    602464.0
                                ],
                                [
                                    38.0,
                                    1214100.0
                                ],
                                [
                                    39.0,
                                    9549719.0
                                ],
                                [
                                    40.0,
                                    16812010.0
                                ]
                            ],
                            "color": "#5cb85c",
                            "showlegend": true,
                            "line": {
                                "dash": "solid"
                            }
                        },
                        {
                            "name": "glp1_PAMctl1.R1",
                            "data": [
                                [
                                    19.0,
                                    601.0
                                ],
                                [
                                    20.0,
                                    1535.0
                                ],
                                [
                                    21.0,
                                    2424.0
                                ],
                                [
                                    22.0,
                                    4220.0
                                ],
                                [
                                    23.0,
                                    6615.0
                                ],
                                [
                                    24.0,
                                    11889.0
                                ],
                                [
                                    25.0,
                                    17327.0
                                ],
                                [
                                    26.0,
                                    25409.0
                                ],
                                [
                                    27.0,
                                    32475.0
                                ],
                                [
                                    28.0,
                                    47442.0
                                ],
                                [
                                    29.0,
                                    62841.0
                                ],
                                [
                                    30.0,
                                    85321.0
                                ],
                                [
                                    31.0,
                                    104358.0
                                ],
                                [
                                    32.0,
                                    146861.0
                                ],
                                [
                                    33.0,
                                    190413.0
                                ],
                                [
                                    34.0,
                                    255240.0
                                ],
                                [
                                    35.0,
                                    306259.0
                                ],
                                [
                                    36.0,
                                    462899.0
                                ],
                                [
                                    37.0,
                                    697665.0
                                ],
                                [
                                    38.0,
                                    1472709.0
                                ],
                                [
                                    39.0,
                                    11063065.0
                                ],
                                [
                                    40.0,
                                    18504716.0
                                ]
                            ],
                            "color": "#5cb85c",
                            "showlegend": true,
                            "line": {
                                "dash": "solid"
                            }
                        },
                        {
                            "name": "glp1_PAMctl1.R2",
                            "data": [
                                [
                                    19.0,
                                    6693.0
                                ],
                                [
                                    20.0,
                                    14340.0
                                ],
                                [
                                    21.0,
                                    20013.0
                                ],
                                [
                                    22.0,
                                    27828.0
                                ],
                                [
                                    23.0,
                                    33960.0
                                ],
                                [
                                    24.0,
                                    46722.0
                                ],
                                [
                                    25.0,
                                    55752.0
                                ],
                                [
                                    26.0,
                                    65394.0
                                ],
                                [
                                    27.0,
                                    68825.0
                                ],
                                [
                                    28.0,
                                    85042.0
                                ],
                                [
                                    29.0,
                                    97904.0
                                ],
                                [
                                    30.0,
                                    119383.0
                                ],
                                [
                                    31.0,
                                    132063.0
                                ],
                                [
                                    32.0,
                                    173333.0
                                ],
                                [
                                    33.0,
                                    207090.0
                                ],
                                [
                                    34.0,
                                    264549.0
                                ],
                                [
                                    35.0,
                                    307932.0
                                ],
                                [
                                    36.0,
                                    455636.0
                                ],
                                [
                                    37.0,
                                    671179.0
                                ],
                                [
                                    38.0,
                                    1355828.0
                                ],
                                [
                                    39.0,
                                    10512089.0
                                ],
                                [
                                    40.0,
                                    18780729.0
                                ]
                            ],
                            "color": "#5cb85c",
                            "showlegend": true,
                            "line": {
                                "dash": "solid"
                            }
                        },
                        {
                            "name": "glp1_PAMctl2.R1",
                            "data": [
                                [
                                    19.0,
                                    577.0
                                ],
                                [
                                    20.0,
                                    1544.0
                                ],
                                [
                                    21.0,
                                    2483.0
                                ],
                                [
                                    22.0,
                                    4449.0
                                ],
                                [
                                    23.0,
                                    6819.0
                                ],
                                [
                                    24.0,
                                    11524.0
                                ],
                                [
                                    25.0,
                                    16394.0
                                ],
                                [
                                    26.0,
                                    23500.0
                                ],
                                [
                                    27.0,
                                    29050.0
                                ],
                                [
                                    28.0,
                                    41875.0
                                ],
                                [
                                    29.0,
                                    55156.0
                                ],
                                [
                                    30.0,
                                    74325.0
                                ],
                                [
                                    31.0,
                                    89169.0
                                ],
                                [
                                    32.0,
                                    124412.0
                                ],
                                [
                                    33.0,
                                    159169.0
                                ],
                                [
                                    34.0,
                                    212305.0
                                ],
                                [
                                    35.0,
                                    254774.0
                                ],
                                [
                                    36.0,
                                    379793.0
                                ],
                                [
                                    37.0,
                                    563190.0
                                ],
                                [
                                    38.0,
                                    1153917.0
                                ],
                                [
                                    39.0,
                                    8155679.0
                                ],
                                [
                                    40.0,
                                    14038233.0
                                ]
                            ],
                            "color": "#5cb85c",
                            "showlegend": true,
                            "line": {
                                "dash": "solid"
                            }
                        },
                        {
                            "name": "glp1_PAMctl2.R2",
                            "data": [
                                [
                                    19.0,
                                    6338.0
                                ],
                                [
                                    20.0,
                                    12816.0
                                ],
                                [
                                    21.0,
                                    17759.0
                                ],
                                [
                                    22.0,
                                    24628.0
                                ],
                                [
                                    23.0,
                                    30107.0
                                ],
                                [
                                    24.0,
                                    41302.0
                                ],
                                [
                                    25.0,
                                    48088.0
                                ],
                                [
                                    26.0,
                                    56453.0
                                ],
                                [
                                    27.0,
                                    58672.0
                                ],
                                [
                                    28.0,
                                    72799.0
                                ],
                                [
                                    29.0,
                                    82395.0
                                ],
                                [
                                    30.0,
                                    99695.0
                                ],
                                [
                                    31.0,
                                    109579.0
                                ],
                                [
                                    32.0,
                                    141037.0
                                ],
                                [
                                    33.0,
                                    167772.0
                                ],
                                [
                                    34.0,
                                    213264.0
                                ],
                                [
                                    35.0,
                                    245997.0
                                ],
                                [
                                    36.0,
                                    359693.0
                                ],
                                [
                                    37.0,
                                    521150.0
                                ],
                                [
                                    38.0,
                                    1043089.0
                                ],
                                [
                                    39.0,
                                    7856020.0
                                ],
                                [
                                    40.0,
                                    14189684.0
                                ]
                            ],
                            "color": "#5cb85c",
                            "showlegend": true,
                            "line": {
                                "dash": "solid"
                            }
                        },
                        {
                            "name": "glp1_PAMctl3.R1",
                            "data": [
                                [
                                    19.0,
                                    374.0
                                ],
                                [
                                    20.0,
                                    999.0
                                ],
                                [
                                    21.0,
                                    1708.0
                                ],
                                [
                                    22.0,
                                    3076.0
                                ],
                                [
                                    23.0,
                                    4897.0
                                ],
                                [
                                    24.0,
                                    8323.0
                                ],
                                [
                                    25.0,
                                    12518.0
                                ],
                                [
                                    26.0,
                                    18122.0
                                ],
                                [
                                    27.0,
                                    22900.0
                                ],
                                [
                                    28.0,
                                    32726.0
                                ],
                                [
                                    29.0,
                                    43295.0
                                ],
                                [
                                    30.0,
                                    59566.0
                                ],
                                [
                                    31.0,
                                    71404.0
                                ],
                                [
                                    32.0,
                                    100278.0
                                ],
                                [
                                    33.0,
                                    128773.0
                                ],
                                [
                                    34.0,
                                    171299.0
                                ],
                                [
                                    35.0,
                                    205399.0
                                ],
                                [
                                    36.0,
                                    306761.0
                                ],
                                [
                                    37.0,
                                    453287.0
                                ],
                                [
                                    38.0,
                                    936390.0
                                ],
                                [
                                    39.0,
                                    6809984.0
                                ],
                                [
                                    40.0,
                                    11441410.0
                                ]
                            ],
                            "color": "#5cb85c",
                            "showlegend": true,
                            "line": {
                                "dash": "solid"
                            }
                        },
                        {
                            "name": "glp1_PAMctl3.R2",
                            "data": [
                                [
                                    19.0,
                                    4479.0
                                ],
                                [
                                    20.0,
                                    9646.0
                                ],
                                [
                                    21.0,
                                    13691.0
                                ],
                                [
                                    22.0,
                                    19404.0
                                ],
                                [
                                    23.0,
                                    23388.0
                                ],
                                [
                                    24.0,
                                    32490.0
                                ],
                                [
                                    25.0,
                                    37816.0
                                ],
                                [
                                    26.0,
                                    44692.0
                                ],
                                [
                                    27.0,
                                    46610.0
                                ],
                                [
                                    28.0,
                                    57927.0
                                ],
                                [
                                    29.0,
                                    66339.0
                                ],
                                [
                                    30.0,
                                    81022.0
                                ],
                                [
                                    31.0,
                                    88951.0
                                ],
                                [
                                    32.0,
                                    115064.0
                                ],
                                [
                                    33.0,
                                    137929.0
                                ],
                                [
                                    34.0,
                                    174301.0
                                ],
                                [
                                    35.0,
                                    203747.0
                                ],
                                [
                                    36.0,
                                    297369.0
                                ],
                                [
                                    37.0,
                                    435524.0
                                ],
                                [
                                    38.0,
                                    879792.0
                                ],
                                [
                                    39.0,
                                    6668245.0
                                ],
                                [
                                    40.0,
                                    11395063.0
                                ]
                            ],
                            "color": "#5cb85c",
                            "showlegend": true,
                            "line": {
                                "dash": "solid"
                            }
                        },
                        {
                            "name": "glp1_PREs1.R1",
                            "data": [
                                [
                                    19.0,
                                    1212.0
                                ],
                                [
                                    20.0,
                                    3149.0
                                ],
                                [
                                    21.0,
                                    3902.0
                                ],
                                [
                                    22.0,
                                    5661.0
                                ],
                                [
                                    23.0,
                                    8313.0
                                ],
                                [
                                    24.0,
                                    13839.0
                                ],
                                [
                                    25.0,
                                    20109.0
                                ],
                                [
                                    26.0,
                                    28788.0
                                ],
                                [
                                    27.0,
                                    36117.0
                                ],
                                [
                                    28.0,
                                    52106.0
                                ],
                                [
                                    29.0,
                                    67985.0
                                ],
                                [
                                    30.0,
                                    92325.0
                                ],
                                [
                                    31.0,
                                    111271.0
                                ],
                                [
                                    32.0,
                                    156527.0
                                ],
                                [
                                    33.0,
                                    200015.0
                                ],
                                [
                                    34.0,
                                    267951.0
                                ],
                                [
                                    35.0,
                                    322129.0
                                ],
                                [
                                    36.0,
                                    481944.0
                                ],
                                [
                                    37.0,
                                    720746.0
                                ],
                                [
                                    38.0,
                                    1505670.0
                                ],
                                [
                                    39.0,
                                    10988486.0
                                ],
                                [
                                    40.0,
                                    18269996.0
                                ]
                            ],
                            "color": "#5cb85c",
                            "showlegend": true,
                            "line": {
                                "dash": "solid"
                            }
                        },
                        {
                            "name": "glp1_PREs1.R2",
                            "data": [
                                [
                                    19.0,
                                    7423.0
                                ],
                                [
                                    20.0,
                                    15463.0
                                ],
                                [
                                    21.0,
                                    21571.0
                                ],
                                [
                                    22.0,
                                    29824.0
                                ],
                                [
                                    23.0,
                                    36098.0
                                ],
                                [
                                    24.0,
                                    50421.0
                                ],
                                [
                                    25.0,
                                    59208.0
                                ],
                                [
                                    26.0,
                                    70217.0
                                ],
                                [
                                    27.0,
                                    73286.0
                                ],
                                [
                                    28.0,
                                    90550.0
                                ],
                                [
                                    29.0,
                                    103550.0
                                ],
                                [
                                    30.0,
                                    125697.0
                                ],
                                [
                                    31.0,
                                    138906.0
                                ],
                                [
                                    32.0,
                                    179036.0
                                ],
                                [
                                    33.0,
                                    214279.0
                                ],
                                [
                                    34.0,
                                    271926.0
                                ],
                                [
                                    35.0,
                                    317161.0
                                ],
                                [
                                    36.0,
                                    464125.0
                                ],
                                [
                                    37.0,
                                    679048.0
                                ],
                                [
                                    38.0,
                                    1379593.0
                                ],
                                [
                                    39.0,
                                    10575782.0
                                ],
                                [
                                    40.0,
                                    18455077.0
                                ]
                            ],
                            "color": "#5cb85c",
                            "showlegend": true,
                            "line": {
                                "dash": "solid"
                            }
                        },
                        {
                            "name": "glp1_PREs2.R1",
                            "data": [
                                [
                                    19.0,
                                    544.0
                                ],
                                [
                                    20.0,
                                    1352.0
                                ],
                                [
                                    21.0,
                                    2120.0
                                ],
                                [
                                    22.0,
                                    3485.0
                                ],
                                [
                                    23.0,
                                    5312.0
                                ],
                                [
                                    24.0,
                                    9140.0
                                ],
                                [
                                    25.0,
                                    13495.0
                                ],
                                [
                                    26.0,
                                    19261.0
                                ],
                                [
                                    27.0,
                                    24041.0
                                ],
                                [
                                    28.0,
                                    34619.0
                                ],
                                [
                                    29.0,
                                    46087.0
                                ],
                                [
                                    30.0,
                                    61964.0
                                ],
                                [
                                    31.0,
                                    75090.0
                                ],
                                [
                                    32.0,
                                    104294.0
                                ],
                                [
                                    33.0,
                                    132586.0
                                ],
                                [
                                    34.0,
                                    177534.0
                                ],
                                [
                                    35.0,
                                    212254.0
                                ],
                                [
                                    36.0,
                                    316468.0
                                ],
                                [
                                    37.0,
                                    470467.0
                                ],
                                [
                                    38.0,
                                    973539.0
                                ],
                                [
                                    39.0,
                                    6845524.0
                                ],
                                [
                                    40.0,
                                    11693863.0
                                ]
                            ],
                            "color": "#5cb85c",
                            "showlegend": true,
                            "line": {
                                "dash": "solid"
                            }
                        },
                        {
                            "name": "glp1_PREs2.R2",
                            "data": [
                                [
                                    19.0,
                                    5143.0
                                ],
                                [
                                    20.0,
                                    10465.0
                                ],
                                [
                                    21.0,
                                    14316.0
                                ],
                                [
                                    22.0,
                                    19825.0
                                ],
                                [
                                    23.0,
                                    23680.0
                                ],
                                [
                                    24.0,
                                    32676.0
                                ],
                                [
                                    25.0,
                                    38460.0
                                ],
                                [
                                    26.0,
                                    44982.0
                                ],
                                [
                                    27.0,
                                    47063.0
                                ],
                                [
                                    28.0,
                                    58193.0
                                ],
                                [
                                    29.0,
                                    66241.0
                                ],
                                [
                                    30.0,
                                    80035.0
                                ],
                                [
                                    31.0,
                                    88689.0
                                ],
                                [
                                    32.0,
                                    115299.0
                                ],
                                [
                                    33.0,
                                    136446.0
                                ],
                                [
                                    34.0,
                                    174484.0
                                ],
                                [
                                    35.0,
                                    202435.0
                                ],
                                [
                                    36.0,
                                    295601.0
                                ],
                                [
                                    37.0,
                                    429933.0
                                ],
                                [
                                    38.0,
                                    865167.0
                                ],
                                [
                                    39.0,
                                    6634424.0
                                ],
                                [
                                    40.0,
                                    11839482.0
                                ]
                            ],
                            "color": "#5cb85c",
                            "showlegend": true,
                            "line": {
                                "dash": "solid"
                            }
                        },
                        {
                            "name": "glp1_PREs3.R1",
                            "data": [
                                [
                                    19.0,
                                    478.0
                                ],
                                [
                                    20.0,
                                    1187.0
                                ],
                                [
                                    21.0,
                                    1900.0
                                ],
                                [
                                    22.0,
                                    3117.0
                                ],
                                [
                                    23.0,
                                    4990.0
                                ],
                                [
                                    24.0,
                                    8622.0
                                ],
                                [
                                    25.0,
                                    13044.0
                                ],
                                [
                                    26.0,
                                    18607.0
                                ],
                                [
                                    27.0,
                                    24015.0
                                ],
                                [
                                    28.0,
                                    34759.0
                                ],
                                [
                                    29.0,
                                    45388.0
                                ],
                                [
                                    30.0,
                                    62161.0
                                ],
                                [
                                    31.0,
                                    74692.0
                                ],
                                [
                                    32.0,
                                    104342.0
                                ],
                                [
                                    33.0,
                                    135571.0
                                ],
                                [
                                    34.0,
                                    181982.0
                                ],
                                [
                                    35.0,
                                    218387.0
                                ],
                                [
                                    36.0,
                                    328490.0
                                ],
                                [
                                    37.0,
                                    491102.0
                                ],
                                [
                                    38.0,
                                    1025871.0
                                ],
                                [
                                    39.0,
                                    7319113.0
                                ],
                                [
                                    40.0,
                                    12559022.0
                                ]
                            ],
                            "color": "#5cb85c",
                            "showlegend": true,
                            "line": {
                                "dash": "solid"
                            }
                        },
                        {
                            "name": "glp1_PREs3.R2",
                            "data": [
                                [
                                    19.0,
                                    5367.0
                                ],
                                [
                                    20.0,
                                    10481.0
                                ],
                                [
                                    21.0,
                                    14546.0
                                ],
                                [
                                    22.0,
                                    20503.0
                                ],
                                [
                                    23.0,
                                    24694.0
                                ],
                                [
                                    24.0,
                                    33980.0
                                ],
                                [
                                    25.0,
                                    39692.0
                                ],
                                [
                                    26.0,
                                    47208.0
                                ],
                                [
                                    27.0,
                                    49497.0
                                ],
                                [
                                    28.0,
                                    60876.0
                                ],
                                [
                                    29.0,
                                    69495.0
                                ],
                                [
                                    30.0,
                                    84422.0
                                ],
                                [
                                    31.0,
                                    92586.0
                                ],
                                [
                                    32.0,
                                    119901.0
                                ],
                                [
                                    33.0,
                                    142648.0
                                ],
                                [
                                    34.0,
                                    182425.0
                                ],
                                [
                                    35.0,
                                    211456.0
                                ],
                                [
                                    36.0,
                                    310928.0
                                ],
                                [
                                    37.0,
                                    455817.0
                                ],
                                [
                                    38.0,
                                    927276.0
                                ],
                                [
                                    39.0,
                                    7127148.0
                                ],
                                [
                                    40.0,
                                    12625894.0
                                ]
                            ],
                            "color": "#5cb85c",
                            "showlegend": true,
                            "line": {
                                "dash": "solid"
                            }
                        },
                        {
                            "name": "glp1_ctl1.R1",
                            "data": [
                                [
                                    22.0,
                                    4.0
                                ],
                                [
                                    23.0,
                                    61.0
                                ],
                                [
                                    24.0,
                                    1088.0
                                ],
                                [
                                    25.0,
                                    12045.0
                                ],
                                [
                                    26.0,
                                    42660.0
                                ],
                                [
                                    27.0,
                                    88536.0
                                ],
                                [
                                    28.0,
                                    160254.0
                                ],
                                [
                                    29.0,
                                    264510.0
                                ],
                                [
                                    30.0,
                                    403856.0
                                ],
                                [
                                    31.0,
                                    588878.0
                                ],
                                [
                                    32.0,
                                    851629.0
                                ],
                                [
                                    33.0,
                                    1402859.0
                                ],
                                [
                                    34.0,
                                    3702635.0
                                ],
                                [
                                    35.0,
                                    9101102.0
                                ]
                            ],
                            "color": "#5cb85c",
                            "showlegend": true,
                            "line": {
                                "dash": "solid"
                            }
                        },
                        {
                            "name": "glp1_ctl1.R2",
                            "data": [
                                [
                                    17.0,
                                    1.0
                                ],
                                [
                                    18.0,
                                    12.0
                                ],
                                [
                                    19.0,
                                    52.0
                                ],
                                [
                                    20.0,
                                    208.0
                                ],
                                [
                                    21.0,
                                    623.0
                                ],
                                [
                                    22.0,
                                    1835.0
                                ],
                                [
                                    23.0,
                                    6404.0
                                ],
                                [
                                    24.0,
                                    29994.0
                                ],
                                [
                                    25.0,
                                    109477.0
                                ],
                                [
                                    26.0,
                                    195878.0
                                ],
                                [
                                    27.0,
                                    265632.0
                                ],
                                [
                                    28.0,
                                    348031.0
                                ],
                                [
                                    29.0,
                                    456798.0
                                ],
                                [
                                    30.0,
                                    629919.0
                                ],
                                [
                                    31.0,
                                    896586.0
                                ],
                                [
                                    32.0,
                                    1471490.0
                                ],
                                [
                                    33.0,
                                    2462138.0
                                ],
                                [
                                    34.0,
                                    4487536.0
                                ],
                                [
                                    35.0,
                                    5257503.0
                                ]
                            ],
                            "color": "#5cb85c",
                            "showlegend": true,
                            "line": {
                                "dash": "solid"
                            }
                        },
                        {
                            "name": "glp1_ctl2.R1",
                            "data": [
                                [
                                    21.0,
                                    2.0
                                ],
                                [
                                    22.0,
                                    5.0
                                ],
                                [
                                    23.0,
                                    73.0
                                ],
                                [
                                    24.0,
                                    1104.0
                                ],
                                [
                                    25.0,
                                    11440.0
                                ],
                                [
                                    26.0,
                                    39733.0
                                ],
                                [
                                    27.0,
                                    80686.0
                                ],
                                [
                                    28.0,
                                    145446.0
                                ],
                                [
                                    29.0,
                                    238140.0
                                ],
                                [
                                    30.0,
                                    360315.0
                                ],
                                [
                                    31.0,
                                    524769.0
                                ],
                                [
                                    32.0,
                                    759076.0
                                ],
                                [
                                    33.0,
                                    1245529.0
                                ],
                                [
                                    34.0,
                                    3270575.0
                                ],
                                [
                                    35.0,
                                    7865041.0
                                ]
                            ],
                            "color": "#5cb85c",
                            "showlegend": true,
                            "line": {
                                "dash": "solid"
                            }
                        },
                        {
                            "name": "glp1_ctl2.R2",
                            "data": [
                                [
                                    17.0,
                                    2.0
                                ],
                                [
                                    18.0,
                                    17.0
                                ],
                                [
                                    19.0,
                                    60.0
                                ],
                                [
                                    20.0,
                                    188.0
                                ],
                                [
                                    21.0,
                                    536.0
                                ],
                                [
                                    22.0,
                                    1609.0
                                ],
                                [
                                    23.0,
                                    5807.0
                                ],
                                [
                                    24.0,
                                    25718.0
                                ],
                                [
                                    25.0,
                                    91146.0
                                ],
                                [
                                    26.0,
                                    162574.0
                                ],
                                [
                                    27.0,
                                    221439.0
                                ],
                                [
                                    28.0,
                                    293715.0
                                ],
                                [
                                    29.0,
                                    389446.0
                                ],
                                [
                                    30.0,
                                    542097.0
                                ],
                                [
                                    31.0,
                                    778271.0
                                ],
                                [
                                    32.0,
                                    1282196.0
                                ],
                                [
                                    33.0,
                                    2150392.0
                                ],
                                [
                                    34.0,
                                    3980400.0
                                ],
                                [
                                    35.0,
                                    4616321.0
                                ]
                            ],
                            "color": "#5cb85c",
                            "showlegend": true,
                            "line": {
                                "dash": "solid"
                            }
                        },
                        {
                            "name": "glp1_delUTR1.R1",
                            "data": [
                                [
                                    21.0,
                                    1.0
                                ],
                                [
                                    22.0,
                                    16.0
                                ],
                                [
                                    23.0,
                                    192.0
                                ],
                                [
                                    24.0,
                                    2129.0
                                ],
                                [
                                    25.0,
                                    15695.0
                                ],
                                [
                                    26.0,
                                    48091.0
                                ],
                                [
                                    27.0,
                                    92293.0
                                ],
                                [
                                    28.0,
                                    161593.0
                                ],
                                [
                                    29.0,
                                    258486.0
                                ],
                                [
                                    30.0,
                                    388499.0
                                ],
                                [
                                    31.0,
                                    560459.0
                                ],
                                [
                                    32.0,
                                    808408.0
                                ],
                                [
                                    33.0,
                                    1317032.0
                                ],
                                [
                                    34.0,
                                    3433871.0
                                ],
                                [
                                    35.0,
                                    8147361.0
                                ]
                            ],
                            "color": "#5cb85c",
                            "showlegend": true,
                            "line": {
                                "dash": "solid"
                            }
                        },
                        {
                            "name": "glp1_delUTR1.R2",
                            "data": [
                                [
                                    17.0,
                                    2.0
                                ],
                                [
                                    18.0,
                                    24.0
                                ],
                                [
                                    19.0,
                                    106.0
                                ],
                                [
                                    20.0,
                                    257.0
                                ],
                                [
                                    21.0,
                                    599.0
                                ],
                                [
                                    22.0,
                                    1893.0
                                ],
                                [
                                    23.0,
                                    7231.0
                                ],
                                [
                                    24.0,
                                    34065.0
                                ],
                                [
                                    25.0,
                                    117508.0
                                ],
                                [
                                    26.0,
                                    199149.0
                                ],
                                [
                                    27.0,
                                    261673.0
                                ],
                                [
                                    28.0,
                                    336900.0
                                ],
                                [
                                    29.0,
                                    439604.0
                                ],
                                [
                                    30.0,
                                    602998.0
                                ],
                                [
                                    31.0,
                                    856338.0
                                ],
                                [
                                    32.0,
                                    1393685.0
                                ],
                                [
                                    33.0,
                                    2300161.0
                                ],
                                [
                                    34.0,
                                    4133072.0
                                ],
                                [
                                    35.0,
                                    4548861.0
                                ]
                            ],
                            "color": "#5cb85c",
                            "showlegend": true,
                            "line": {
                                "dash": "solid"
                            }
                        },
                        {
                            "name": "glp1_delUTR2.R1",
                            "data": [
                                [
                                    21.0,
                                    2.0
                                ],
                                [
                                    22.0,
                                    6.0
                                ],
                                [
                                    23.0,
                                    70.0
                                ],
                                [
                                    24.0,
                                    1233.0
                                ],
                                [
                                    25.0,
                                    11319.0
                                ],
                                [
                                    26.0,
                                    38669.0
                                ],
                                [
                                    27.0,
                                    76365.0
                                ],
                                [
                                    28.0,
                                    136562.0
                                ],
                                [
                                    29.0,
                                    221265.0
                                ],
                                [
                                    30.0,
                                    335934.0
                                ],
                                [
                                    31.0,
                                    488798.0
                                ],
                                [
                                    32.0,
                                    709448.0
                                ],
                                [
                                    33.0,
                                    1171599.0
                                ],
                                [
                                    34.0,
                                    3067802.0
                                ],
                                [
                                    35.0,
                                    7130835.0
                                ]
                            ],
                            "color": "#5cb85c",
                            "showlegend": true,
                            "line": {
                                "dash": "solid"
                            }
                        },
                        {
                            "name": "glp1_delUTR2.R2",
                            "data": [
                                [
                                    18.0,
                                    32.0
                                ],
                                [
                                    19.0,
                                    101.0
                                ],
                                [
                                    20.0,
                                    268.0
                                ],
                                [
                                    21.0,
                                    609.0
                                ],
                                [
                                    22.0,
                                    1723.0
                                ],
                                [
                                    23.0,
                                    6150.0
                                ],
                                [
                                    24.0,
                                    26861.0
                                ],
                                [
                                    25.0,
                                    94578.0
                                ],
                                [
                                    26.0,
                                    163161.0
                                ],
                                [
                                    27.0,
                                    217655.0
                                ],
                                [
                                    28.0,
                                    286631.0
                                ],
                                [
                                    29.0,
                                    374741.0
                                ],
                                [
                                    30.0,
                                    518426.0
                                ],
                                [
                                    31.0,
                                    744763.0
                                ],
                                [
                                    32.0,
                                    1218791.0
                                ],
                                [
                                    33.0,
                                    2026248.0
                                ],
                                [
                                    34.0,
                                    3655891.0
                                ],
                                [
                                    35.0,
                                    4053278.0
                                ]
                            ],
                            "color": "#5cb85c",
                            "showlegend": true,
                            "line": {
                                "dash": "solid"
                            }
                        }
                    ]
                }
            ],
            "pconfig": {
                "id": "fastqc_per_sequence_quality_scores_plot",
                "table_title": null,
                "title": "FastQC: Per Sequence Quality Scores",
                "height": null,
                "width": null,
                "square": false,
                "logswitch": false,
                "logswitch_active": false,
                "logswitch_label": "Log10",
                "cpswitch": true,
                "cpswitch_c_active": true,
                "cpswitch_counts_label": "Counts",
                "cpswitch_percent_label": "Percentages",
                "xLog": null,
                "yLog": null,
                "xlog": false,
                "ylog": false,
                "data_labels": [],
                "xTitle": null,
                "yTitle": null,
                "xlab": "Mean Sequence Quality (Phred Score)",
                "ylab": "Count",
                "xsuffix": null,
                "ysuffix": null,
                "tt_suffix": null,
                "xLabFormat": null,
                "yLabFormat": null,
                "yLabelFormat": null,
                "xlab_format": null,
                "ylab_format": null,
                "tt_label": "<b>Phred {point.x}</b>: {point.y} reads",
                "xDecimals": null,
                "yDecimals": null,
                "decimalPlaces": null,
                "x_decimals": 0,
                "y_decimals": null,
                "tt_decimals": null,
                "xmin": 0,
                "xmax": null,
                "ymin": 0,
                "ymax": null,
                "xFloor": null,
                "xCeiling": null,
                "yFloor": null,
                "yCeiling": null,
                "x_clipmin": null,
                "x_clipmax": null,
                "y_clipmin": null,
                "y_clipmax": null,
                "save_data_file": true
            },
            "add_log_tab": false,
            "add_pct_tab": false,
            "l_active": false,
            "p_active": false,
            "pct_axis_update": {
                "ticksuffix": "%",
                "hoverformat": ".1f"
            },
            "axis_controlled_by_switches": [
                "yaxis"
            ],
            "square": false,
            "flat": false
        },
        "fastqc_per_sequence_gc_content_plot": {
            "id": "fastqc_per_sequence_gc_content_plot",
            "plot_type": "xy_line",
            "layout": {
                "autosize": true,
                "colorway": [
                    "#7cb5ec",
                    "#434348",
                    "#90ed7d",
                    "#f7a35c",
                    "#8085e9",
                    "#f15c80",
                    "#e4d354",
                    "#2b908f",
                    "#f45b5b",
                    "#91e8e1"
                ],
                "font": {
                    "family": "'Lucida Grande', 'Open Sans', verdana, arial, sans-serif"
                },
                "height": 500,
                "hoverlabel": {
                    "namelength": -1
                },
                "margin": {
                    "b": 65,
                    "l": 60,
                    "pad": 5,
                    "r": 15,
                    "t": 50
                },
                "modebar": {
                    "activecolor": "rgba(0, 0, 0, 1)",
                    "bgcolor": "rgba(0, 0, 0, 0)",
                    "color": "rgba(0, 0, 0, 0.5)"
                },
                "paper_bgcolor": "white",
                "plot_bgcolor": "white",
                "showlegend": false,
                "title": {
                    "font": {
                        "size": 20
                    },
                    "text": "FastQC: Per Sequence GC Content",
                    "x": 0.5,
                    "xanchor": "center"
                },
                "xaxis": {
                    "automargin": true,
                    "color": "rgba(0,0,0,0.3)",
                    "gridcolor": "rgba(0,0,0,0.05)",
                    "tickfont": {
                        "color": "rgba(0,0,0,1)",
                        "size": 10
                    },
                    "zerolinecolor": "rgba(0,0,0,0.05)"
                },
                "yaxis": {
                    "automargin": true,
                    "color": "rgba(0,0,0,0.3)",
                    "gridcolor": "rgba(0,0,0,0.05)",
                    "tickfont": {
                        "color": "rgba(0,0,0,1)",
                        "size": 10
                    },
                    "zerolinecolor": "rgba(0,0,0,0.05)"
                },
                "hoverdistance": -1
            },
            "datasets": [
                {
                    "plot_id": "fastqc_per_sequence_gc_content_plot",
                    "label": "Percentages",
                    "uid": "fastqc_per_sequence_gc_content_plot_Percentages",
                    "dconfig": {
                        "name": "Percentages",
                        "ylab": "Percentage",
                        "tt_suffix": "%",
                        "title": "FastQC: Per Sequence GC Content (Percentages)"
                    },
                    "layout": {
                        "title": {
                            "text": "FastQC: Per Sequence GC Content (Percentages)"
                        },
                        "xaxis": {
                            "hoverformat": null,
                            "ticksuffix": "%",
                            "title": {
                                "text": "% GC"
                            },
                            "rangemode": "tozero",
                            "autorangeoptions": {
                                "clipmin": null,
                                "clipmax": null,
                                "minallowed": 0,
                                "maxallowed": 100
                            }
                        },
                        "yaxis": {
                            "hoverformat": null,
                            "ticksuffix": "%",
                            "title": {
                                "text": "Percentage"
                            },
                            "rangemode": "tozero",
                            "autorangeoptions": {
                                "clipmin": null,
                                "clipmax": null,
                                "minallowed": 0,
                                "maxallowed": null
                            }
                        }
                    },
                    "trace_params": {
                        "hovertemplate": "<b>%{text}</b><br><b>%{x} GC</b>: %{y}<extra></extra>",
                        "mode": "lines",
                        "line": {
                            "width": 2
                        }
                    },
                    "pct_range": {
                        "xaxis": {
                            "min": 0,
                            "max": 100
                        },
                        "yaxis": {
                            "min": 0,
                            "max": 100
                        }
                    },
                    "lines": [
                        {
                            "name": "glp1_GBM1.R1",
                            "data": [
                                [
                                    0.0,
                                    0.0007756510758249395
                                ],
                                [
                                    1.0,
                                    0.0007497960399641083
                                ],
                                [
                                    2.0,
                                    0.0004891772784869285
                                ],
                                [
                                    3.0,
                                    0.001792271085872827
                                ],
                                [
                                    4.0,
                                    0.0033321970217439403
                                ],
                                [
                                    5.0,
                                    0.005965273873811002
                                ],
                                [
                                    6.0,
                                    0.008624205761738895
                                ],
                                [
                                    7.0,
                                    0.00915992210477532
                                ],
                                [
                                    8.0,
                                    0.00966874921051648
                                ],
                                [
                                    9.0,
                                    0.008898269141863707
                                ],
                                [
                                    10.0,
                                    0.008081250008661438
                                ],
                                [
                                    11.0,
                                    0.009833187238591367
                                ],
                                [
                                    12.0,
                                    0.011981223617909233
                                ],
                                [
                                    13.0,
                                    0.017424225767331443
                                ],
                                [
                                    14.0,
                                    0.023516706417577735
                                ],
                                [
                                    15.0,
                                    0.03581853248016128
                                ],
                                [
                                    16.0,
                                    0.04700031838925361
                                ],
                                [
                                    17.0,
                                    0.06733478699308022
                                ],
                                [
                                    18.0,
                                    0.08834665753646062
                                ],
                                [
                                    19.0,
                                    0.09185466880205821
                                ],
                                [
                                    20.0,
                                    0.09542886895945953
                                ],
                                [
                                    21.0,
                                    0.09933504777731392
                                ],
                                [
                                    22.0,
                                    0.10220599095930065
                                ],
                                [
                                    23.0,
                                    0.12111843259078152
                                ],
                                [
                                    24.0,
                                    0.14142497775587845
                                ],
                                [
                                    25.0,
                                    0.15636505167770123
                                ],
                                [
                                    26.0,
                                    0.18693190927381045
                                ],
                                [
                                    27.0,
                                    0.21770664135824075
                                ],
                                [
                                    28.0,
                                    0.2575037467566667
                                ],
                                [
                                    29.0,
                                    0.29295824033190754
                                ],
                                [
                                    30.0,
                                    0.33815491141950954
                                ],
                                [
                                    31.0,
                                    0.3894719865960875
                                ],
                                [
                                    32.0,
                                    0.44596937675774173
                                ],
                                [
                                    33.0,
                                    0.5078446143784487
                                ],
                                [
                                    34.0,
                                    0.5969100419118405
                                ],
                                [
                                    35.0,
                                    0.6862154041780207
                                ],
                                [
                                    36.0,
                                    0.801914621252372
                                ],
                                [
                                    37.0,
                                    0.924196530456891
                                ],
                                [
                                    38.0,
                                    1.0434958027245045
                                ],
                                [
                                    39.0,
                                    1.1905395968736587
                                ],
                                [
                                    40.0,
                                    1.3916235185762538
                                ],
                                [
                                    41.0,
                                    1.6014805710471463
                                ],
                                [
                                    42.0,
                                    1.9087583644402166
                                ],
                                [
                                    43.0,
                                    2.195663423776386
                                ],
                                [
                                    44.0,
                                    2.4125251225626947
                                ],
                                [
                                    45.0,
                                    2.6766146640538326
                                ],
                                [
                                    46.0,
                                    2.942937046441912
                                ],
                                [
                                    47.0,
                                    3.1943638255698485
                                ],
                                [
                                    48.0,
                                    3.629299307223622
                                ],
                                [
                                    49.0,
                                    4.0775697821729775
                                ],
                                [
                                    50.0,
                                    4.708692241737304
                                ],
                                [
                                    51.0,
                                    5.376460594929339
                                ],
                                [
                                    52.0,
                                    5.647380002693474
                                ],
                                [
                                    53.0,
                                    5.8940897890789605
                                ],
                                [
                                    54.0,
                                    5.892563307761738
                                ],
                                [
                                    55.0,
                                    5.639580055474978
                                ],
                                [
                                    56.0,
                                    5.097041085575597
                                ],
                                [
                                    57.0,
                                    4.540733791979607
                                ],
                                [
                                    58.0,
                                    4.119576976036788
                                ],
                                [
                                    59.0,
                                    3.7376360442862433
                                ],
                                [
                                    60.0,
                                    3.2252202595675987
                                ],
                                [
                                    61.0,
                                    2.7129740838842022
                                ],
                                [
                                    62.0,
                                    2.153450423827124
                                ],
                                [
                                    63.0,
                                    1.6450049384152696
                                ],
                                [
                                    64.0,
                                    1.236728067136882
                                ],
                                [
                                    65.0,
                                    0.8356430326335438
                                ],
                                [
                                    66.0,
                                    0.6966711806801409
                                ],
                                [
                                    67.0,
                                    0.6058838077584178
                                ],
                                [
                                    68.0,
                                    0.4805272176893288
                                ],
                                [
                                    69.0,
                                    0.33288462090963766
                                ],
                                [
                                    70.0,
                                    0.1857208593940891
                                ],
                                [
                                    71.0,
                                    0.06025360977151573
                                ],
                                [
                                    72.0,
                                    0.03218538284099726
                                ],
                                [
                                    73.0,
                                    0.019393345298492355
                                ],
                                [
                                    74.0,
                                    0.013482884100706315
                                ],
                                [
                                    75.0,
                                    0.0076055173488221404
                                ],
                                [
                                    76.0,
                                    0.005189622797986062
                                ],
                                [
                                    77.0,
                                    0.003629012833426284
                                ],
                                [
                                    78.0,
                                    0.0021707888108753975
                                ],
                                [
                                    79.0,
                                    0.0013920351307471581
                                ],
                                [
                                    80.0,
                                    0.0006412048893486167
                                ],
                                [
                                    81.0,
                                    0.0004312619981586664
                                ],
                                [
                                    82.0,
                                    0.0002316611213130486
                                ],
                                [
                                    83.0,
                                    0.00015719861803385442
                                ],
                                [
                                    84.0,
                                    8.170191332022697e-05
                                ],
                                [
                                    85.0,
                                    0.00010031753914002552
                                ],
                                [
                                    86.0,
                                    0.00012410417213199032
                                ],
                                [
                                    87.0,
                                    0.00013030938073858985
                                ],
                                [
                                    88.0,
                                    0.00013444618647632286
                                ],
                                [
                                    89.0,
                                    0.00016960903524705344
                                ],
                                [
                                    90.0,
                                    0.00020477188401778405
                                ],
                                [
                                    91.0,
                                    0.0002430373370918144
                                ],
                                [
                                    92.0,
                                    0.00028130279016584474
                                ],
                                [
                                    93.0,
                                    0.0004995192928312611
                                ],
                                [
                                    94.0,
                                    0.0007177357954966775
                                ],
                                [
                                    95.0,
                                    0.001473737044067385
                                ],
                                [
                                    96.0,
                                    0.002229738292638093
                                ],
                                [
                                    97.0,
                                    0.0020228980057514423
                                ],
                                [
                                    98.0,
                                    0.001816057718864792
                                ],
                                [
                                    99.0,
                                    0.0010621248731629506
                                ],
                                [
                                    100.0,
                                    0.00030819202746110933
                                ]
                            ],
                            "color": "#f0ad4e",
                            "showlegend": true,
                            "line": {
                                "dash": "solid"
                            }
                        },
                        {
                            "name": "glp1_GBM1.R2",
                            "data": [
                                [
                                    0.0,
                                    0.00139853690282707
                                ],
                                [
                                    1.0,
                                    0.0013395749180185323
                                ],
                                [
                                    2.0,
                                    0.0007727123272276785
                                ],
                                [
                                    3.0,
                                    0.0018236838459202102
                                ],
                                [
                                    4.0,
                                    0.0033897969160978612
                                ],
                                [
                                    5.0,
                                    0.006011019188112503
                                ],
                                [
                                    6.0,
                                    0.008651895455063322
                                ],
                                [
                                    7.0,
                                    0.009180484476767933
                                ],
                                [
                                    8.0,
                                    0.009693557186680822
                                ],
                                [
                                    9.0,
                                    0.008940498854389325
                                ],
                                [
                                    10.0,
                                    0.008152270215369925
                                ],
                                [
                                    11.0,
                                    0.010026640679809755
                                ],
                                [
                                    12.0,
                                    0.012253748632314697
                                ],
                                [
                                    13.0,
                                    0.017524122537569076
                                ],
                                [
                                    14.0,
                                    0.023418252176850618
                                ],
                                [
                                    15.0,
                                    0.03584164581808813
                                ],
                                [
                                    16.0,
                                    0.047180966475477426
                                ],
                                [
                                    17.0,
                                    0.06724355762217198
                                ],
                                [
                                    18.0,
                                    0.08792162913660477
                                ],
                                [
                                    19.0,
                                    0.09127832458754695
                                ],
                                [
                                    20.0,
                                    0.09476949474068405
                                ],
                                [
                                    21.0,
                                    0.09900131017667928
                                ],
                                [
                                    22.0,
                                    0.10213870842096515
                                ],
                                [
                                    23.0,
                                    0.12015211199036648
                                ],
                                [
                                    24.0,
                                    0.13961267023954227
                                ],
                                [
                                    25.0,
                                    0.15533586618848566
                                ],
                                [
                                    26.0,
                                    0.18623298064894553
                                ],
                                [
                                    27.0,
                                    0.2170111367190022
                                ],
                                [
                                    28.0,
                                    0.25749112534202867
                                ],
                                [
                                    29.0,
                                    0.2932613961258749
                                ],
                                [
                                    30.0,
                                    0.3379711313433243
                                ],
                                [
                                    31.0,
                                    0.3891573751026378
                                ],
                                [
                                    32.0,
                                    0.44817521863362575
                                ],
                                [
                                    33.0,
                                    0.5105642395065615
                                ],
                                [
                                    34.0,
                                    0.5994437422911084
                                ],
                                [
                                    35.0,
                                    0.6915444314036165
                                ],
                                [
                                    36.0,
                                    0.8087556850990589
                                ],
                                [
                                    37.0,
                                    0.9301832379187047
                                ],
                                [
                                    38.0,
                                    1.0464386868077773
                                ],
                                [
                                    39.0,
                                    1.1901259405238254
                                ],
                                [
                                    40.0,
                                    1.3842381043006065
                                ],
                                [
                                    41.0,
                                    1.589058592055247
                                ],
                                [
                                    42.0,
                                    1.900449246878568
                                ],
                                [
                                    43.0,
                                    2.1909425329808
                                ],
                                [
                                    44.0,
                                    2.4096987375659777
                                ],
                                [
                                    45.0,
                                    2.674312884441192
                                ],
                                [
                                    46.0,
                                    2.9351131218780018
                                ],
                                [
                                    47.0,
                                    3.1828289707912467
                                ],
                                [
                                    48.0,
                                    3.6231074211436725
                                ],
                                [
                                    49.0,
                                    4.075709960741869
                                ],
                                [
                                    50.0,
                                    4.708359644688046
                                ],
                                [
                                    51.0,
                                    5.377947460485592
                                ],
                                [
                                    52.0,
                                    5.643849461239519
                                ],
                                [
                                    53.0,
                                    5.884015072834912
                                ],
                                [
                                    54.0,
                                    5.876681029461359
                                ],
                                [
                                    55.0,
                                    5.623322415159858
                                ],
                                [
                                    56.0,
                                    5.095786433815514
                                ],
                                [
                                    57.0,
                                    4.551035621748648
                                ],
                                [
                                    58.0,
                                    4.124323600006115
                                ],
                                [
                                    59.0,
                                    3.7342735197650607
                                ],
                                [
                                    60.0,
                                    3.2214852755683525
                                ],
                                [
                                    61.0,
                                    2.714986309751222
                                ],
                                [
                                    62.0,
                                    2.1602574747814933
                                ],
                                [
                                    63.0,
                                    1.6515800187888052
                                ],
                                [
                                    64.0,
                                    1.240683256445181
                                ],
                                [
                                    65.0,
                                    0.8374463800227362
                                ],
                                [
                                    66.0,
                                    0.696012094778846
                                ],
                                [
                                    67.0,
                                    0.6030735248295849
                                ],
                                [
                                    68.0,
                                    0.47746587761324943
                                ],
                                [
                                    69.0,
                                    0.3293057884180414
                                ],
                                [
                                    70.0,
                                    0.18354658986740569
                                ],
                                [
                                    71.0,
                                    0.06060671385846008
                                ],
                                [
                                    72.0,
                                    0.032749762088391296
                                ],
                                [
                                    73.0,
                                    0.01967054566875707
                                ],
                                [
                                    74.0,
                                    0.013730901514886484
                                ],
                                [
                                    75.0,
                                    0.007772637786865832
                                ],
                                [
                                    76.0,
                                    0.005312785157485083
                                ],
                                [
                                    77.0,
                                    0.0037590851367408076
                                ],
                                [
                                    78.0,
                                    0.0023512384468387056
                                ],
                                [
                                    79.0,
                                    0.0016664518864307762
                                ],
                                [
                                    80.0,
                                    0.0009640801726588974
                                ],
                                [
                                    81.0,
                                    0.0007292666542108612
                                ],
                                [
                                    82.0,
                                    0.0005223824969879219
                                ],
                                [
                                    83.0,
                                    0.000549277437426904
                                ],
                                [
                                    84.0,
                                    0.000576172377865886
                                ],
                                [
                                    85.0,
                                    0.000607205001449327
                                ],
                                [
                                    86.0,
                                    0.0006403064666049973
                                ],
                                [
                                    87.0,
                                    0.000654788357610603
                                ],
                                [
                                    88.0,
                                    0.0006713390901884382
                                ],
                                [
                                    89.0,
                                    0.0007251289710664023
                                ],
                                [
                                    90.0,
                                    0.0007706434856554489
                                ],
                                [
                                    91.0,
                                    0.0008027105300250046
                                ],
                                [
                                    92.0,
                                    0.0008368464159667897
                                ],
                                [
                                    93.0,
                                    0.0008927051384169832
                                ],
                                [
                                    94.0,
                                    0.0009558048063699797
                                ],
                                [
                                    95.0,
                                    0.001060281305767564
                                ],
                                [
                                    96.0,
                                    0.001159585701234575
                                ],
                                [
                                    97.0,
                                    0.001963330652045694
                                ],
                                [
                                    98.0,
                                    0.002776385389931846
                                ],
                                [
                                    99.0,
                                    0.022334179193002415
                                ],
                                [
                                    100.0,
                                    0.04188162878821184
                                ]
                            ],
                            "color": "#f0ad4e",
                            "showlegend": true,
                            "line": {
                                "dash": "solid"
                            }
                        },
                        {
                            "name": "glp1_GBM2.R1",
                            "data": [
                                [
                                    0.0,
                                    0.002272695734903151
                                ],
                                [
                                    1.0,
                                    0.0020078191039060852
                                ],
                                [
                                    2.0,
                                    0.001192396847389521
                                ],
                                [
                                    3.0,
                                    0.004099711677719088
                                ],
                                [
                                    4.0,
                                    0.0075702283548444655
                                ],
                                [
                                    5.0,
                                    0.014167735703023938
                                ],
                                [
                                    6.0,
                                    0.020805019746643245
                                ],
                                [
                                    7.0,
                                    0.022444000401925426
                                ],
                                [
                                    8.0,
                                    0.024062188693682245
                                ],
                                [
                                    9.0,
                                    0.022415975911956456
                                ],
                                [
                                    10.0,
                                    0.020588055953335068
                                ],
                                [
                                    11.0,
                                    0.025326906805507827
                                ],
                                [
                                    12.0,
                                    0.03096886944732587
                                ],
                                [
                                    13.0,
                                    0.044989250574061335
                                ],
                                [
                                    14.0,
                                    0.06099665844117753
                                ],
                                [
                                    15.0,
                                    0.09257845060459899
                                ],
                                [
                                    16.0,
                                    0.12072588672311312
                                ],
                                [
                                    17.0,
                                    0.1716084163329078
                                ],
                                [
                                    18.0,
                                    0.22430620968004758
                                ],
                                [
                                    19.0,
                                    0.22823415835473101
                                ],
                                [
                                    20.0,
                                    0.23313754008349583
                                ],
                                [
                                    21.0,
                                    0.24244347878480568
                                ],
                                [
                                    22.0,
                                    0.24828251687221198
                                ],
                                [
                                    23.0,
                                    0.29347426698669427
                                ],
                                [
                                    24.0,
                                    0.3423146248919758
                                ],
                                [
                                    25.0,
                                    0.3767775154273687
                                ],
                                [
                                    26.0,
                                    0.4433890160362008
                                ],
                                [
                                    27.0,
                                    0.5115509037513808
                                ],
                                [
                                    28.0,
                                    0.6044846325675219
                                ],
                                [
                                    29.0,
                                    0.6857050285924379
                                ],
                                [
                                    30.0,
                                    0.787200691102003
                                ],
                                [
                                    31.0,
                                    0.9054423423917374
                                ],
                                [
                                    32.0,
                                    1.0380135482136714
                                ],
                                [
                                    33.0,
                                    1.1780700049047377
                                ],
                                [
                                    34.0,
                                    1.3852143785341084
                                ],
                                [
                                    35.0,
                                    1.5947155213682895
                                ],
                                [
                                    36.0,
                                    1.813995403170031
                                ],
                                [
                                    37.0,
                                    2.0491353382626
                                ],
                                [
                                    38.0,
                                    2.293769247344013
                                ],
                                [
                                    39.0,
                                    2.5526576776457732
                                ],
                                [
                                    40.0,
                                    2.8381757015286952
                                ],
                                [
                                    41.0,
                                    3.1194303868731117
                                ],
                                [
                                    42.0,
                                    3.394002587383637
                                ],
                                [
                                    43.0,
                                    3.661067840645699
                                ],
                                [
                                    44.0,
                                    3.9151722193050134
                                ],
                                [
                                    45.0,
                                    4.155016652649148
                                ],
                                [
                                    46.0,
                                    4.340448374663204
                                ],
                                [
                                    47.0,
                                    4.488302871692087
                                ],
                                [
                                    48.0,
                                    4.552256565832894
                                ],
                                [
                                    49.0,
                                    4.595464905270218
                                ],
                                [
                                    50.0,
                                    4.529298180437667
                                ],
                                [
                                    51.0,
                                    4.400427111307443
                                ],
                                [
                                    52.0,
                                    4.155463236457041
                                ],
                                [
                                    53.0,
                                    3.9035510961259443
                                ],
                                [
                                    54.0,
                                    3.576961826169784
                                ],
                                [
                                    55.0,
                                    3.228401356077949
                                ],
                                [
                                    56.0,
                                    2.8666268869578406
                                ],
                                [
                                    57.0,
                                    2.5042566714219405
                                ],
                                [
                                    58.0,
                                    2.1585212507221394
                                ],
                                [
                                    59.0,
                                    1.8158386913973448
                                ],
                                [
                                    60.0,
                                    1.5089081491465164
                                ],
                                [
                                    61.0,
                                    1.2281452484002648
                                ],
                                [
                                    62.0,
                                    0.9879319766075062
                                ],
                                [
                                    63.0,
                                    0.7733222404567233
                                ],
                                [
                                    64.0,
                                    0.611933722804436
                                ],
                                [
                                    65.0,
                                    0.4690847612903325
                                ],
                                [
                                    66.0,
                                    0.3756583438602207
                                ],
                                [
                                    67.0,
                                    0.290800188234171
                                ],
                                [
                                    68.0,
                                    0.22517135280586392
                                ],
                                [
                                    69.0,
                                    0.16310614768264362
                                ],
                                [
                                    70.0,
                                    0.11296400701751311
                                ],
                                [
                                    71.0,
                                    0.06942389377958928
                                ],
                                [
                                    72.0,
                                    0.05260739176659469
                                ],
                                [
                                    73.0,
                                    0.038614131114022746
                                ],
                                [
                                    74.0,
                                    0.028839912225489386
                                ],
                                [
                                    75.0,
                                    0.016856278708434428
                                ],
                                [
                                    76.0,
                                    0.011376134895792063
                                ],
                                [
                                    77.0,
                                    0.007950819008939226
                                ],
                                [
                                    78.0,
                                    0.0048156921956360715
                                ],
                                [
                                    79.0,
                                    0.003362034780471288
                                ],
                                [
                                    80.0,
                                    0.0019192255549719131
                                ],
                                [
                                    81.0,
                                    0.0012529659063547202
                                ],
                                [
                                    82.0,
                                    0.0006228668899555573
                                ],
                                [
                                    83.0,
                                    0.000524329167161427
                                ],
                                [
                                    84.0,
                                    0.00042759947597819823
                                ],
                                [
                                    85.0,
                                    0.0004257914443672967
                                ],
                                [
                                    86.0,
                                    0.0004257914443672967
                                ],
                                [
                                    87.0,
                                    0.0005541616887413013
                                ],
                                [
                                    88.0,
                                    0.0006843399647262073
                                ],
                                [
                                    89.0,
                                    0.0009230001373652016
                                ],
                                [
                                    90.0,
                                    0.0011625643258096467
                                ],
                                [
                                    91.0,
                                    0.001850520353757657
                                ],
                                [
                                    92.0,
                                    0.0025357643342893152
                                ],
                                [
                                    93.0,
                                    0.004265146570116574
                                ],
                                [
                                    94.0,
                                    0.005999048884971085
                                ],
                                [
                                    95.0,
                                    0.012827984279345948
                                ],
                                [
                                    96.0,
                                    0.019655111642109906
                                ],
                                [
                                    97.0,
                                    0.01747733756677908
                                ],
                                [
                                    98.0,
                                    0.01529956349144826
                                ],
                                [
                                    99.0,
                                    0.008591766215003797
                                ],
                                [
                                    100.0,
                                    0.0018839689385593344
                                ]
                            ],
                            "color": "#f0ad4e",
                            "showlegend": true,
                            "line": {
                                "dash": "solid"
                            }
                        },
                        {
                            "name": "glp1_GBM2.R2",
                            "data": [
                                [
                                    0.0,
                                    0.003953395972113439
                                ],
                                [
                                    1.0,
                                    0.0036748859173533896
                                ],
                                [
                                    2.0,
                                    0.002058985047690371
                                ],
                                [
                                    3.0,
                                    0.00414509769811711
                                ],
                                [
                                    4.0,
                                    0.007568601163446818
                                ],
                                [
                                    5.0,
                                    0.01389385386814341
                                ],
                                [
                                    6.0,
                                    0.02028782983310547
                                ],
                                [
                                    7.0,
                                    0.02213069831232944
                                ],
                                [
                                    8.0,
                                    0.02392744986690158
                                ],
                                [
                                    9.0,
                                    0.022445378504071314
                                ],
                                [
                                    10.0,
                                    0.02089910514809831
                                ],
                                [
                                    11.0,
                                    0.025645531373538255
                                ],
                                [
                                    12.0,
                                    0.031200360160521984
                                ],
                                [
                                    13.0,
                                    0.045248841364262694
                                ],
                                [
                                    14.0,
                                    0.061237850417078306
                                ],
                                [
                                    15.0,
                                    0.09243640207075118
                                ],
                                [
                                    16.0,
                                    0.12027565225223712
                                ],
                                [
                                    17.0,
                                    0.17078634429393078
                                ],
                                [
                                    18.0,
                                    0.2230494794723938
                                ],
                                [
                                    19.0,
                                    0.22830319186900386
                                ],
                                [
                                    20.0,
                                    0.23477493362847685
                                ],
                                [
                                    21.0,
                                    0.24412943530540124
                                ],
                                [
                                    22.0,
                                    0.2497403278047068
                                ],
                                [
                                    23.0,
                                    0.2956339018606705
                                ],
                                [
                                    24.0,
                                    0.3451716172175531
                                ],
                                [
                                    25.0,
                                    0.37970957676807293
                                ],
                                [
                                    26.0,
                                    0.44545513050651114
                                ],
                                [
                                    27.0,
                                    0.511481907059983
                                ],
                                [
                                    28.0,
                                    0.6037636817951368
                                ],
                                [
                                    29.0,
                                    0.6865932954835154
                                ],
                                [
                                    30.0,
                                    0.7877955302518119
                                ],
                                [
                                    31.0,
                                    0.905374698792054
                                ],
                                [
                                    32.0,
                                    1.0418844127751585
                                ],
                                [
                                    33.0,
                                    1.1846280498670807
                                ],
                                [
                                    34.0,
                                    1.3914678824510698
                                ],
                                [
                                    35.0,
                                    1.6016082400346503
                                ],
                                [
                                    36.0,
                                    1.819501666480285
                                ],
                                [
                                    37.0,
                                    2.0518088925131766
                                ],
                                [
                                    38.0,
                                    2.295782796229556
                                ],
                                [
                                    39.0,
                                    2.5550322530467846
                                ],
                                [
                                    40.0,
                                    2.8430252134700447
                                ],
                                [
                                    41.0,
                                    3.127055735386946
                                ],
                                [
                                    42.0,
                                    3.396900329579575
                                ],
                                [
                                    43.0,
                                    3.6577720170404384
                                ],
                                [
                                    44.0,
                                    3.9074825044821355
                                ],
                                [
                                    45.0,
                                    4.142622756494129
                                ],
                                [
                                    46.0,
                                    4.325475458485196
                                ],
                                [
                                    47.0,
                                    4.472276480693055
                                ],
                                [
                                    48.0,
                                    4.5427874499788485
                                ],
                                [
                                    49.0,
                                    4.594939361986092
                                ],
                                [
                                    50.0,
                                    4.528489394829933
                                ],
                                [
                                    51.0,
                                    4.395067706291651
                                ],
                                [
                                    52.0,
                                    4.148654126835848
                                ],
                                [
                                    53.0,
                                    3.897158643134098
                                ],
                                [
                                    54.0,
                                    3.5711933686538937
                                ],
                                [
                                    55.0,
                                    3.222742928518939
                                ],
                                [
                                    56.0,
                                    2.8610786330910982
                                ],
                                [
                                    57.0,
                                    2.5010040151836086
                                ],
                                [
                                    58.0,
                                    2.1580035104383897
                                ],
                                [
                                    59.0,
                                    1.8154714089670854
                                ],
                                [
                                    60.0,
                                    1.5092242846625228
                                ],
                                [
                                    61.0,
                                    1.2311573140804999
                                ],
                                [
                                    62.0,
                                    0.9911386148430832
                                ],
                                [
                                    63.0,
                                    0.7760330017053225
                                ],
                                [
                                    64.0,
                                    0.6153453596567172
                                ],
                                [
                                    65.0,
                                    0.47146778877041495
                                ],
                                [
                                    66.0,
                                    0.37542612829600036
                                ],
                                [
                                    67.0,
                                    0.28921641530667025
                                ],
                                [
                                    68.0,
                                    0.2231742664449811
                                ],
                                [
                                    69.0,
                                    0.1614408851512518
                                ],
                                [
                                    70.0,
                                    0.11329119880104677
                                ],
                                [
                                    71.0,
                                    0.07066559662139091
                                ],
                                [
                                    72.0,
                                    0.053157441815338664
                                ],
                                [
                                    73.0,
                                    0.03896247155682156
                                ],
                                [
                                    74.0,
                                    0.029513023270319863
                                ],
                                [
                                    75.0,
                                    0.017474697429344058
                                ],
                                [
                                    76.0,
                                    0.011827634793056676
                                ],
                                [
                                    77.0,
                                    0.008659130793448832
                                ],
                                [
                                    78.0,
                                    0.005750147526685581
                                ],
                                [
                                    79.0,
                                    0.004340416437818963
                                ],
                                [
                                    80.0,
                                    0.0029035577462159772
                                ],
                                [
                                    81.0,
                                    0.002313984513412235
                                ],
                                [
                                    82.0,
                                    0.0017732409655339557
                                ],
                                [
                                    83.0,
                                    0.0017271240408821293
                                ],
                                [
                                    84.0,
                                    0.001696379424447578
                                ],
                                [
                                    85.0,
                                    0.001747017616222133
                                ],
                                [
                                    86.0,
                                    0.0017931345408739594
                                ],
                                [
                                    87.0,
                                    0.0019396235956503493
                                ],
                                [
                                    88.0,
                                    0.0020879211572758308
                                ],
                                [
                                    89.0,
                                    0.00214579337644675
                                ],
                                [
                                    90.0,
                                    0.0021991443284949414
                                ],
                                [
                                    91.0,
                                    0.0021873890339758483
                                ],
                                [
                                    92.0,
                                    0.0021783464997303923
                                ],
                                [
                                    93.0,
                                    0.0020571765408412793
                                ],
                                [
                                    94.0,
                                    0.0019423363559239863
                                ],
                                [
                                    95.0,
                                    0.0019993043216703604
                                ],
                                [
                                    96.0,
                                    0.002051751020294006
                                ],
                                [
                                    97.0,
                                    0.0027968558421195945
                                ],
                                [
                                    98.0,
                                    0.0035500989447660937
                                ],
                                [
                                    99.0,
                                    0.027165581380199436
                                ],
                                [
                                    100.0,
                                    0.050770212774538234
                                ]
                            ],
                            "color": "#f0ad4e",
                            "showlegend": true,
                            "line": {
                                "dash": "solid"
                            }
                        },
                        {
                            "name": "glp1_GBM3.R1",
                            "data": [
                                [
                                    0.0,
                                    0.005183718437456839
                                ],
                                [
                                    1.0,
                                    0.004529767337987929
                                ],
                                [
                                    2.0,
                                    0.002312774027288405
                                ],
                                [
                                    3.0,
                                    0.0010255142241671542
                                ],
                                [
                                    4.0,
                                    0.0013095535906031454
                                ],
                                [
                                    5.0,
                                    0.0016010242195331015
                                ],
                                [
                                    6.0,
                                    0.0019032288942876735
                                ],
                                [
                                    7.0,
                                    0.002685988543651975
                                ],
                                [
                                    8.0,
                                    0.003447280101367044
                                ],
                                [
                                    9.0,
                                    0.00401948731340234
                                ],
                                [
                                    10.0,
                                    0.004598300092098939
                                ],
                                [
                                    11.0,
                                    0.005954092649331199
                                ],
                                [
                                    12.0,
                                    0.007318142164890087
                                ],
                                [
                                    13.0,
                                    0.010199820620883138
                                ],
                                [
                                    14.0,
                                    0.013642146547254206
                                ],
                                [
                                    15.0,
                                    0.01843943933502487
                                ],
                                [
                                    16.0,
                                    0.02241351337763076
                                ],
                                [
                                    17.0,
                                    0.03206011779062984
                                ],
                                [
                                    18.0,
                                    0.04283627410271159
                                ],
                                [
                                    19.0,
                                    0.046787228662002925
                                ],
                                [
                                    20.0,
                                    0.05076790827127011
                                ],
                                [
                                    21.0,
                                    0.05743292503252395
                                ],
                                [
                                    22.0,
                                    0.06265957965327926
                                ],
                                [
                                    23.0,
                                    0.08144746262968781
                                ],
                                [
                                    24.0,
                                    0.10167866192159088
                                ],
                                [
                                    25.0,
                                    0.11507640250237691
                                ],
                                [
                                    26.0,
                                    0.14113123450205045
                                ],
                                [
                                    27.0,
                                    0.16508136782426663
                                ],
                                [
                                    28.0,
                                    0.19871361048028638
                                ],
                                [
                                    29.0,
                                    0.23337384444797127
                                ],
                                [
                                    30.0,
                                    0.285278735880818
                                ],
                                [
                                    31.0,
                                    0.3467451850558996
                                ],
                                [
                                    32.0,
                                    0.4250269298631583
                                ],
                                [
                                    33.0,
                                    0.5069310022883087
                                ],
                                [
                                    34.0,
                                    0.6226002543985375
                                ],
                                [
                                    35.0,
                                    0.7476617966053052
                                ],
                                [
                                    36.0,
                                    0.9041864785156876
                                ],
                                [
                                    37.0,
                                    1.0732121953325842
                                ],
                                [
                                    38.0,
                                    1.2652467522224615
                                ],
                                [
                                    39.0,
                                    1.4826301711750856
                                ],
                                [
                                    40.0,
                                    1.7156753886816571
                                ],
                                [
                                    41.0,
                                    1.9436838616089858
                                ],
                                [
                                    42.0,
                                    2.23986425956845
                                ],
                                [
                                    43.0,
                                    2.5399749696913894
                                ],
                                [
                                    44.0,
                                    2.866057942230736
                                ],
                                [
                                    45.0,
                                    3.2098628244265237
                                ],
                                [
                                    46.0,
                                    3.4823911652593633
                                ],
                                [
                                    47.0,
                                    3.7525679243607795
                                ],
                                [
                                    48.0,
                                    4.184960061051289
                                ],
                                [
                                    49.0,
                                    4.572067735495243
                                ],
                                [
                                    50.0,
                                    4.88934135919591
                                ],
                                [
                                    51.0,
                                    5.270598978665448
                                ],
                                [
                                    52.0,
                                    5.494124748917251
                                ],
                                [
                                    53.0,
                                    5.632283478421715
                                ],
                                [
                                    54.0,
                                    5.536871847870035
                                ],
                                [
                                    55.0,
                                    5.266665363718643
                                ],
                                [
                                    56.0,
                                    4.809581618848186
                                ],
                                [
                                    57.0,
                                    4.379711157230627
                                ],
                                [
                                    58.0,
                                    3.8355131992309173
                                ],
                                [
                                    59.0,
                                    3.2937749891167094
                                ],
                                [
                                    60.0,
                                    2.8236105708652084
                                ],
                                [
                                    61.0,
                                    2.3329821070969934
                                ],
                                [
                                    62.0,
                                    1.7868850486821592
                                ],
                                [
                                    63.0,
                                    1.347202017789237
                                ],
                                [
                                    64.0,
                                    1.037507456136581
                                ],
                                [
                                    65.0,
                                    0.7101074987441374
                                ],
                                [
                                    66.0,
                                    0.5551243909533363
                                ],
                                [
                                    67.0,
                                    0.4334069168688527
                                ],
                                [
                                    68.0,
                                    0.33050870220241896
                                ],
                                [
                                    69.0,
                                    0.22447201767603397
                                ],
                                [
                                    70.0,
                                    0.12860047454556034
                                ],
                                [
                                    71.0,
                                    0.049726705826282365
                                ],
                                [
                                    72.0,
                                    0.030164320158836133
                                ],
                                [
                                    73.0,
                                    0.01922137328855651
                                ],
                                [
                                    74.0,
                                    0.013847744809587233
                                ],
                                [
                                    75.0,
                                    0.008005121097665508
                                ],
                                [
                                    76.0,
                                    0.00571546655369166
                                ],
                                [
                                    77.0,
                                    0.004007927571745062
                                ],
                                [
                                    78.0,
                                    0.0023912151313913678
                                ],
                                [
                                    79.0,
                                    0.0016901993694606802
                                ],
                                [
                                    80.0,
                                    0.000985055128366679
                                ],
                                [
                                    81.0,
                                    0.0006448684453096196
                                ],
                                [
                                    82.0,
                                    0.0003311040288977688
                                ],
                                [
                                    83.0,
                                    0.00025183722896214333
                                ],
                                [
                                    84.0,
                                    0.0001775246040224945
                                ],
                                [
                                    85.0,
                                    0.00022541496231693489
                                ],
                                [
                                    86.0,
                                    0.00027165392894604976
                                ],
                                [
                                    87.0,
                                    0.00036908603720025603
                                ],
                                [
                                    88.0,
                                    0.00046734384128712503
                                ],
                                [
                                    89.0,
                                    0.0007067956327593269
                                ],
                                [
                                    90.0,
                                    0.0009470731200641915
                                ],
                                [
                                    91.0,
                                    0.0015985471320351132
                                ],
                                [
                                    92.0,
                                    0.0022475440565080467
                                ],
                                [
                                    93.0,
                                    0.0041738924341102775
                                ],
                                [
                                    94.0,
                                    0.006101892203377834
                                ],
                                [
                                    95.0,
                                    0.016750065661396852
                                ],
                                [
                                    96.0,
                                    0.02739823911941587
                                ],
                                [
                                    97.0,
                                    0.02774998554413021
                                ],
                                [
                                    98.0,
                                    0.028101731968844548
                                ],
                                [
                                    99.0,
                                    0.016234005765982624
                                ],
                                [
                                    100.0,
                                    0.004366279563120702
                                ]
                            ],
                            "color": "#f0ad4e",
                            "showlegend": true,
                            "line": {
                                "dash": "solid"
                            }
                        },
                        {
                            "name": "glp1_GBM3.R2",
                            "data": [
                                [
                                    0.0,
                                    0.008705128777761598
                                ],
                                [
                                    1.0,
                                    0.007835441813531714
                                ],
                                [
                                    2.0,
                                    0.0038570162611144838
                                ],
                                [
                                    3.0,
                                    0.0011017686707337734
                                ],
                                [
                                    4.0,
                                    0.001462692890456906
                                ],
                                [
                                    5.0,
                                    0.0019797147704264276
                                ],
                                [
                                    6.0,
                                    0.0025182104025991566
                                ],
                                [
                                    7.0,
                                    0.0033705531823572184
                                ],
                                [
                                    8.0,
                                    0.004184078025440251
                                ],
                                [
                                    9.0,
                                    0.004777909865213552
                                ],
                                [
                                    10.0,
                                    0.005379174926903348
                                ],
                                [
                                    11.0,
                                    0.006748539586630931
                                ],
                                [
                                    12.0,
                                    0.008097256407701585
                                ],
                                [
                                    13.0,
                                    0.01100694983123613
                                ],
                                [
                                    14.0,
                                    0.014492304996525877
                                ],
                                [
                                    15.0,
                                    0.019057955080346193
                                ],
                                [
                                    16.0,
                                    0.02284063912229573
                                ],
                                [
                                    17.0,
                                    0.033006808963421674
                                ],
                                [
                                    18.0,
                                    0.04418554881228346
                                ],
                                [
                                    19.0,
                                    0.04790133385698455
                                ],
                                [
                                    20.0,
                                    0.0518500265217358
                                ],
                                [
                                    21.0,
                                    0.05807658874711954
                                ],
                                [
                                    22.0,
                                    0.0626661903237819
                                ],
                                [
                                    23.0,
                                    0.08202395202142672
                                ],
                                [
                                    24.0,
                                    0.10291295743386944
                                ],
                                [
                                    25.0,
                                    0.11597312834115064
                                ],
                                [
                                    26.0,
                                    0.14113788818267042
                                ],
                                [
                                    27.0,
                                    0.1645558408738139
                                ],
                                [
                                    28.0,
                                    0.19884942314233545
                                ],
                                [
                                    29.0,
                                    0.23426211826606258
                                ],
                                [
                                    30.0,
                                    0.28667706965345197
                                ],
                                [
                                    31.0,
                                    0.34927883872062426
                                ],
                                [
                                    32.0,
                                    0.4295312061852864
                                ],
                                [
                                    33.0,
                                    0.5125949833614761
                                ],
                                [
                                    34.0,
                                    0.6273837516772652
                                ],
                                [
                                    35.0,
                                    0.7513533749734717
                                ],
                                [
                                    36.0,
                                    0.9079845753707559
                                ],
                                [
                                    37.0,
                                    1.0767104537397234
                                ],
                                [
                                    38.0,
                                    1.2682819267122643
                                ],
                                [
                                    39.0,
                                    1.4867690962444324
                                ],
                                [
                                    40.0,
                                    1.7184890526150538
                                ],
                                [
                                    41.0,
                                    1.9427947830807448
                                ],
                                [
                                    42.0,
                                    2.2370041842762447
                                ],
                                [
                                    43.0,
                                    2.5387624352847182
                                ],
                                [
                                    44.0,
                                    2.8661644759915523
                                ],
                                [
                                    45.0,
                                    3.2094603969829447
                                ],
                                [
                                    46.0,
                                    3.4883557092033723
                                ],
                                [
                                    47.0,
                                    3.760547081168669
                                ],
                                [
                                    48.0,
                                    4.184191175596092
                                ],
                                [
                                    49.0,
                                    4.570278503333651
                                ],
                                [
                                    50.0,
                                    4.889133990663609
                                ],
                                [
                                    51.0,
                                    5.2629598058931375
                                ],
                                [
                                    52.0,
                                    5.478548844791419
                                ],
                                [
                                    53.0,
                                    5.618544494539588
                                ],
                                [
                                    54.0,
                                    5.523068888589945
                                ],
                                [
                                    55.0,
                                    5.2476151581168535
                                ],
                                [
                                    56.0,
                                    4.800667087067674
                                ],
                                [
                                    57.0,
                                    4.384728766027018
                                ],
                                [
                                    58.0,
                                    3.842106869777088
                                ],
                                [
                                    59.0,
                                    3.297701826180746
                                ],
                                [
                                    60.0,
                                    2.8241329097079597
                                ],
                                [
                                    61.0,
                                    2.3306916873981978
                                ],
                                [
                                    62.0,
                                    1.7851848751311221
                                ],
                                [
                                    63.0,
                                    1.3464901581498903
                                ],
                                [
                                    64.0,
                                    1.0373193330635788
                                ],
                                [
                                    65.0,
                                    0.7099040777400045
                                ],
                                [
                                    66.0,
                                    0.554467148330637
                                ],
                                [
                                    67.0,
                                    0.43255322385111455
                                ],
                                [
                                    68.0,
                                    0.32762338553723624
                                ],
                                [
                                    69.0,
                                    0.2199746398290134
                                ],
                                [
                                    70.0,
                                    0.12535302848622074
                                ],
                                [
                                    71.0,
                                    0.0482325251890417
                                ],
                                [
                                    72.0,
                                    0.02932819002830307
                                ],
                                [
                                    73.0,
                                    0.018662342491679414
                                ],
                                [
                                    74.0,
                                    0.013498731000354418
                                ],
                                [
                                    75.0,
                                    0.008126163381821285
                                ],
                                [
                                    76.0,
                                    0.006147274524941136
                                ],
                                [
                                    77.0,
                                    0.004691188942854447
                                ],
                                [
                                    78.0,
                                    0.00333173524568219
                                ],
                                [
                                    79.0,
                                    0.0028527053888414192
                                ],
                                [
                                    80.0,
                                    0.0023761532726394793
                                ],
                                [
                                    81.0,
                                    0.0021911486382733885
                                ],
                                [
                                    82.0,
                                    0.0020168808800089012
                                ],
                                [
                                    83.0,
                                    0.0021523307015983606
                                ],
                                [
                                    84.0,
                                    0.0023067765347521956
                                ],
                                [
                                    85.0,
                                    0.00248187020656296
                                ],
                                [
                                    86.0,
                                    0.0026478788293646757
                                ],
                                [
                                    87.0,
                                    0.0028122356250738366
                                ],
                                [
                                    88.0,
                                    0.002972462853051612
                                ],
                                [
                                    89.0,
                                    0.003080657527613924
                                ],
                                [
                                    90.0,
                                    0.003188852202176236
                                ],
                                [
                                    91.0,
                                    0.00316407479578792
                                ],
                                [
                                    92.0,
                                    0.003141775130038436
                                ],
                                [
                                    93.0,
                                    0.0030030216542638677
                                ],
                                [
                                    94.0,
                                    0.002869223659766963
                                ],
                                [
                                    95.0,
                                    0.0027610289852046505
                                ],
                                [
                                    96.0,
                                    0.002648704742910953
                                ],
                                [
                                    97.0,
                                    0.0035720760876488526
                                ],
                                [
                                    98.0,
                                    0.004505358394942079
                                ],
                                [
                                    99.0,
                                    0.03318520628941755
                                ],
                                [
                                    100.0,
                                    0.06185101365360631
                                ]
                            ],
                            "color": "#f0ad4e",
                            "showlegend": true,
                            "line": {
                                "dash": "solid"
                            }
                        },
                        {
                            "name": "glp1_PAMctl1.R1",
                            "data": [
                                [
                                    0.0,
                                    0.0008135158537105398
                                ],
                                [
                                    1.0,
                                    0.0007792468708619272
                                ],
                                [
                                    2.0,
                                    0.00047306095888845483
                                ],
                                [
                                    3.0,
                                    0.001817746046752488
                                ],
                                [
                                    4.0,
                                    0.0034380729531814473
                                ],
                                [
                                    5.0,
                                    0.006450763532307292
                                ],
                                [
                                    6.0,
                                    0.009474628779753337
                                ],
                                [
                                    7.0,
                                    0.01030453414700017
                                ],
                                [
                                    8.0,
                                    0.011134439514247002
                                ],
                                [
                                    9.0,
                                    0.010191297508022145
                                ],
                                [
                                    10.0,
                                    0.009155778243683639
                                ],
                                [
                                    11.0,
                                    0.011207447347272307
                                ],
                                [
                                    12.0,
                                    0.013788795729238442
                                ],
                                [
                                    13.0,
                                    0.020252968863529973
                                ],
                                [
                                    14.0,
                                    0.027558967011276553
                                ],
                                [
                                    15.0,
                                    0.04221417202427448
                                ],
                                [
                                    16.0,
                                    0.05531535316287663
                                ],
                                [
                                    17.0,
                                    0.07904364387398871
                                ],
                                [
                                    18.0,
                                    0.10358098057148327
                                ],
                                [
                                    19.0,
                                    0.10796145055300156
                                ],
                                [
                                    20.0,
                                    0.11255721914415569
                                ],
                                [
                                    21.0,
                                    0.11493295362903017
                                ],
                                [
                                    22.0,
                                    0.11588727030357521
                                ],
                                [
                                    23.0,
                                    0.13532597833550664
                                ],
                                [
                                    24.0,
                                    0.15652208920526148
                                ],
                                [
                                    25.0,
                                    0.173786206782082
                                ],
                                [
                                    26.0,
                                    0.20748155665692422
                                ],
                                [
                                    27.0,
                                    0.24113146288059764
                                ],
                                [
                                    28.0,
                                    0.28532131626388346
                                ],
                                [
                                    29.0,
                                    0.3232771946802738
                                ],
                                [
                                    30.0,
                                    0.3722378864583969
                                ],
                                [
                                    31.0,
                                    0.42977476368332923
                                ],
                                [
                                    32.0,
                                    0.4917435143640528
                                ],
                                [
                                    33.0,
                                    0.5584100956065883
                                ],
                                [
                                    34.0,
                                    0.6563054049367539
                                ],
                                [
                                    35.0,
                                    0.753828970300801
                                ],
                                [
                                    36.0,
                                    0.8762005281416441
                                ],
                                [
                                    37.0,
                                    1.0064152131874913
                                ],
                                [
                                    38.0,
                                    1.1329400227540085
                                ],
                                [
                                    39.0,
                                    1.2865932021125308
                                ],
                                [
                                    40.0,
                                    1.4940218653394062
                                ],
                                [
                                    41.0,
                                    1.70898076505832
                                ],
                                [
                                    42.0,
                                    2.014817282402314
                                ],
                                [
                                    43.0,
                                    2.300214586410775
                                ],
                                [
                                    44.0,
                                    2.5061562737731755
                                ],
                                [
                                    45.0,
                                    2.755332007888541
                                ],
                                [
                                    46.0,
                                    3.020477832989248
                                ],
                                [
                                    47.0,
                                    3.2689897918063933
                                ],
                                [
                                    48.0,
                                    3.6763362511931934
                                ],
                                [
                                    49.0,
                                    4.08986751700628
                                ],
                                [
                                    50.0,
                                    4.674779456001055
                                ],
                                [
                                    51.0,
                                    5.30284051426956
                                ],
                                [
                                    52.0,
                                    5.536534117916232
                                ],
                                [
                                    53.0,
                                    5.7390399672591155
                                ],
                                [
                                    54.0,
                                    5.729434222371072
                                ],
                                [
                                    55.0,
                                    5.483569169990038
                                ],
                                [
                                    56.0,
                                    4.953300614103153
                                ],
                                [
                                    57.0,
                                    4.410783131781552
                                ],
                                [
                                    58.0,
                                    3.9772067459356917
                                ],
                                [
                                    59.0,
                                    3.5830501200561664
                                ],
                                [
                                    60.0,
                                    3.1034057915713382
                                ],
                                [
                                    61.0,
                                    2.622664855635354
                                ],
                                [
                                    62.0,
                                    2.0862204330568384
                                ],
                                [
                                    63.0,
                                    1.6000202991574923
                                ],
                                [
                                    64.0,
                                    1.2055127886927137
                                ],
                                [
                                    65.0,
                                    0.8196678811097537
                                ],
                                [
                                    66.0,
                                    0.678805227110532
                                ],
                                [
                                    67.0,
                                    0.5817949515113262
                                ],
                                [
                                    68.0,
                                    0.4584869564652504
                                ],
                                [
                                    69.0,
                                    0.31565160101856954
                                ],
                                [
                                    70.0,
                                    0.1785354408181669
                                ],
                                [
                                    71.0,
                                    0.06247161075513254
                                ],
                                [
                                    72.0,
                                    0.035189775518196936
                                ],
                                [
                                    73.0,
                                    0.02199398218781709
                                ],
                                [
                                    74.0,
                                    0.015609521687542984
                                ],
                                [
                                    75.0,
                                    0.008687932130011275
                                ],
                                [
                                    76.0,
                                    0.0057497393396867625
                                ],
                                [
                                    77.0,
                                    0.004035545219368126
                                ],
                                [
                                    78.0,
                                    0.002461406941995992
                                ],
                                [
                                    79.0,
                                    0.0015972325919005467
                                ],
                                [
                                    80.0,
                                    0.0007576425121095411
                                ],
                                [
                                    81.0,
                                    0.0004812557156566013
                                ],
                                [
                                    82.0,
                                    0.0002190234990759145
                                ],
                                [
                                    83.0,
                                    0.00015421042281875614
                                ],
                                [
                                    84.0,
                                    9.163228022563772e-05
                                ],
                                [
                                    85.0,
                                    8.56724571215312e-05
                                ],
                                [
                                    86.0,
                                    8.269254556947793e-05
                                ],
                                [
                                    87.0,
                                    0.00010951174953795726
                                ],
                                [
                                    88.0,
                                    0.00013409601984239666
                                ],
                                [
                                    89.0,
                                    0.00014899557760266296
                                ],
                                [
                                    90.0,
                                    0.00016389513536292926
                                ],
                                [
                                    91.0,
                                    0.00020933878653174142
                                ],
                                [
                                    92.0,
                                    0.0002540374598125403
                                ],
                                [
                                    93.0,
                                    0.00037397889978268403
                                ],
                                [
                                    94.0,
                                    0.000494665317640841
                                ],
                                [
                                    95.0,
                                    0.0011644004389648108
                                ],
                                [
                                    96.0,
                                    0.001834135560288781
                                ],
                                [
                                    97.0,
                                    0.0014564317710660303
                                ],
                                [
                                    98.0,
                                    0.0010787279818432797
                                ],
                                [
                                    99.0,
                                    0.0006198216028270779
                                ],
                                [
                                    100.0,
                                    0.00016091522381087597
                                ]
                            ],
                            "color": "#f0ad4e",
                            "showlegend": true,
                            "line": {
                                "dash": "solid"
                            }
                        },
                        {
                            "name": "glp1_PAMctl1.R2",
                            "data": [
                                [
                                    0.0,
                                    0.0012845491279129657
                                ],
                                [
                                    1.0,
                                    0.0012271765740560641
                                ],
                                [
                                    2.0,
                                    0.0007249804532826657
                                ],
                                [
                                    3.0,
                                    0.001998353109665066
                                ],
                                [
                                    4.0,
                                    0.0037187846272700763
                                ],
                                [
                                    5.0,
                                    0.006775177041828652
                                ],
                                [
                                    6.0,
                                    0.009855412595652435
                                ],
                                [
                                    7.0,
                                    0.010415726368384772
                                ],
                                [
                                    8.0,
                                    0.010951451903749866
                                ],
                                [
                                    9.0,
                                    0.010187726349161241
                                ],
                                [
                                    10.0,
                                    0.009372589025532016
                                ],
                                [
                                    11.0,
                                    0.011404471549788778
                                ],
                                [
                                    12.0,
                                    0.013870746267533509
                                ],
                                [
                                    13.0,
                                    0.020129570324650046
                                ],
                                [
                                    14.0,
                                    0.027430786626517305
                                ],
                                [
                                    15.0,
                                    0.042657611439759394
                                ],
                                [
                                    16.0,
                                    0.056101416494825314
                                ],
                                [
                                    17.0,
                                    0.07903181058503501
                                ],
                                [
                                    18.0,
                                    0.10294796946424056
                                ],
                                [
                                    19.0,
                                    0.10782538164017924
                                ],
                                [
                                    20.0,
                                    0.11289279383213753
                                ],
                                [
                                    21.0,
                                    0.11487848027406794
                                ],
                                [
                                    22.0,
                                    0.11530691168273961
                                ],
                                [
                                    23.0,
                                    0.1351898545356152
                                ],
                                [
                                    24.0,
                                    0.15685209165615674
                                ],
                                [
                                    25.0,
                                    0.1730274263532928
                                ],
                                [
                                    26.0,
                                    0.2063362919067854
                                ],
                                [
                                    27.0,
                                    0.2404200594863972
                                ],
                                [
                                    28.0,
                                    0.2842251220032946
                                ],
                                [
                                    29.0,
                                    0.3224069291441136
                                ],
                                [
                                    30.0,
                                    0.37103650187170506
                                ],
                                [
                                    31.0,
                                    0.4281475262947914
                                ],
                                [
                                    32.0,
                                    0.4907081982361814
                                ],
                                [
                                    33.0,
                                    0.5575576548529003
                                ],
                                [
                                    34.0,
                                    0.6575378985767248
                                ],
                                [
                                    35.0,
                                    0.7576671619209568
                                ],
                                [
                                    36.0,
                                    0.880105407538299
                                ],
                                [
                                    37.0,
                                    1.009061026254165
                                ],
                                [
                                    38.0,
                                    1.1325953111796045
                                ],
                                [
                                    39.0,
                                    1.2834135984054604
                                ],
                                [
                                    40.0,
                                    1.4876896940601114
                                ],
                                [
                                    41.0,
                                    1.699332574649609
                                ],
                                [
                                    42.0,
                                    2.0036380905028195
                                ],
                                [
                                    43.0,
                                    2.290788467654714
                                ],
                                [
                                    44.0,
                                    2.506333427004583
                                ],
                                [
                                    45.0,
                                    2.761677801474795
                                ],
                                [
                                    46.0,
                                    3.0232206470558585
                                ],
                                [
                                    47.0,
                                    3.2679294912175845
                                ],
                                [
                                    48.0,
                                    3.673435721485757
                                ],
                                [
                                    49.0,
                                    4.088821952586949
                                ],
                                [
                                    50.0,
                                    4.674983178478974
                                ],
                                [
                                    51.0,
                                    5.301516054833707
                                ],
                                [
                                    52.0,
                                    5.535147525512438
                                ],
                                [
                                    53.0,
                                    5.736245032663797
                                ],
                                [
                                    54.0,
                                    5.717868678173241
                                ],
                                [
                                    55.0,
                                    5.464390774448634
                                ],
                                [
                                    56.0,
                                    4.942418259850951
                                ],
                                [
                                    57.0,
                                    4.413077470122218
                                ],
                                [
                                    58.0,
                                    3.9828734730658026
                                ],
                                [
                                    59.0,
                                    3.585646027809371
                                ],
                                [
                                    60.0,
                                    3.103144340069033
                                ],
                                [
                                    61.0,
                                    2.6226633583814203
                                ],
                                [
                                    62.0,
                                    2.0874854701213237
                                ],
                                [
                                    63.0,
                                    1.6009893114559617
                                ],
                                [
                                    64.0,
                                    1.2067027684082725
                                ],
                                [
                                    65.0,
                                    0.8212575594393627
                                ],
                                [
                                    66.0,
                                    0.6792306847194499
                                ],
                                [
                                    67.0,
                                    0.5809462842758631
                                ],
                                [
                                    68.0,
                                    0.4560544306085108
                                ],
                                [
                                    69.0,
                                    0.31238014398499253
                                ],
                                [
                                    70.0,
                                    0.17737209338627455
                                ],
                                [
                                    71.0,
                                    0.06334898573334585
                                ],
                                [
                                    72.0,
                                    0.03579227752758418
                                ],
                                [
                                    73.0,
                                    0.022063099899437836
                                ],
                                [
                                    74.0,
                                    0.015789373880280542
                                ],
                                [
                                    75.0,
                                    0.009014941936553928
                                ],
                                [
                                    76.0,
                                    0.0060464710980357985
                                ],
                                [
                                    77.0,
                                    0.00429027487153298
                                ],
                                [
                                    78.0,
                                    0.0027076865028049404
                                ],
                                [
                                    79.0,
                                    0.0019171374165429587
                                ],
                                [
                                    80.0,
                                    0.0011176471530565247
                                ],
                                [
                                    81.0,
                                    0.0008248235989557151
                                ],
                                [
                                    82.0,
                                    0.0005558431841201116
                                ],
                                [
                                    83.0,
                                    0.0005223137695284159
                                ],
                                [
                                    84.0,
                                    0.0004917647473448709
                                ],
                                [
                                    85.0,
                                    0.0004872941587326448
                                ],
                                [
                                    86.0,
                                    0.0004895294530387578
                                ],
                                [
                                    87.0,
                                    0.0005685098518547522
                                ],
                                [
                                    88.0,
                                    0.0006422745639564828
                                ],
                                [
                                    89.0,
                                    0.000665372605119651
                                ],
                                [
                                    90.0,
                                    0.0006869804500787438
                                ],
                                [
                                    91.0,
                                    0.0006907059405889323
                                ],
                                [
                                    92.0,
                                    0.0006907059405889323
                                ],
                                [
                                    93.0,
                                    0.000754784377364173
                                ],
                                [
                                    94.0,
                                    0.0008285490894659037
                                ],
                                [
                                    95.0,
                                    0.0009589412573224981
                                ],
                                [
                                    96.0,
                                    0.001088588327077055
                                ],
                                [
                                    97.0,
                                    0.0017912158372985904
                                ],
                                [
                                    98.0,
                                    0.002497568838030314
                                ],
                                [
                                    99.0,
                                    0.02088137430960607
                                ],
                                [
                                    100.0,
                                    0.039256238603957376
                                ]
                            ],
                            "color": "#f0ad4e",
                            "showlegend": true,
                            "line": {
                                "dash": "solid"
                            }
                        },
                        {
                            "name": "glp1_PAMctl2.R1",
                            "data": [
                                [
                                    0.0,
                                    0.002912737222989256
                                ],
                                [
                                    1.0,
                                    0.0025913927317890244
                                ],
                                [
                                    2.0,
                                    0.0014829016428781333
                                ],
                                [
                                    3.0,
                                    0.002264152011392458
                                ],
                                [
                                    4.0,
                                    0.003839427911679832
                                ],
                                [
                                    5.0,
                                    0.00607606418682273
                                ],
                                [
                                    6.0,
                                    0.008315648576563793
                                ],
                                [
                                    7.0,
                                    0.008626183314237413
                                ],
                                [
                                    8.0,
                                    0.008935735347044975
                                ],
                                [
                                    9.0,
                                    0.009697331618238185
                                ],
                                [
                                    10.0,
                                    0.010501184198671793
                                ],
                                [
                                    11.0,
                                    0.013171193319745277
                                ],
                                [
                                    12.0,
                                    0.01608491324760059
                                ],
                                [
                                    13.0,
                                    0.022839043792001787
                                ],
                                [
                                    14.0,
                                    0.03075767960267906
                                ],
                                [
                                    15.0,
                                    0.04316924206096324
                                ],
                                [
                                    16.0,
                                    0.0537863854338296
                                ],
                                [
                                    17.0,
                                    0.07944972301087563
                                ],
                                [
                                    18.0,
                                    0.10674926418990449
                                ],
                                [
                                    19.0,
                                    0.10889156079790603
                                ],
                                [
                                    20.0,
                                    0.11103090929130942
                                ],
                                [
                                    21.0,
                                    0.12009439627094164
                                ],
                                [
                                    22.0,
                                    0.12720426597685502
                                ],
                                [
                                    23.0,
                                    0.16434363097970014
                                ],
                                [
                                    24.0,
                                    0.20363708504893951
                                ],
                                [
                                    25.0,
                                    0.23103194859997578
                                ],
                                [
                                    26.0,
                                    0.2800541808431671
                                ],
                                [
                                    27.0,
                                    0.32416583687067774
                                ],
                                [
                                    28.0,
                                    0.3814034817940952
                                ],
                                [
                                    29.0,
                                    0.43585122760278033
                                ],
                                [
                                    30.0,
                                    0.5168821227431396
                                ],
                                [
                                    31.0,
                                    0.6115627884730134
                                ],
                                [
                                    32.0,
                                    0.7298490077904124
                                ],
                                [
                                    33.0,
                                    0.8551949788655561
                                ],
                                [
                                    34.0,
                                    1.0267831101178193
                                ],
                                [
                                    35.0,
                                    1.2064520234836589
                                ],
                                [
                                    36.0,
                                    1.4075910727630847
                                ],
                                [
                                    37.0,
                                    1.6148307538509845
                                ],
                                [
                                    38.0,
                                    1.8327180421625986
                                ],
                                [
                                    39.0,
                                    2.0739268823554475
                                ],
                                [
                                    40.0,
                                    2.3419389977699674
                                ],
                                [
                                    41.0,
                                    2.6097368835236874
                                ],
                                [
                                    42.0,
                                    2.8969933083301767
                                ],
                                [
                                    43.0,
                                    3.1720661582073073
                                ],
                                [
                                    44.0,
                                    3.4431875518180277
                                ],
                                [
                                    45.0,
                                    3.7207820223814574
                                ],
                                [
                                    46.0,
                                    3.9429598001382704
                                ],
                                [
                                    47.0,
                                    4.134627539918651
                                ],
                                [
                                    48.0,
                                    4.354812392207103
                                ],
                                [
                                    49.0,
                                    4.553256864743805
                                ],
                                [
                                    50.0,
                                    4.666895872749626
                                ],
                                [
                                    51.0,
                                    4.767542539721323
                                ],
                                [
                                    52.0,
                                    4.7323125702732245
                                ],
                                [
                                    53.0,
                                    4.66938604688021
                                ],
                                [
                                    54.0,
                                    4.466081116075999
                                ],
                                [
                                    55.0,
                                    4.1715526752606955
                                ],
                                [
                                    56.0,
                                    3.7730137687171865
                                ],
                                [
                                    57.0,
                                    3.3735295000925314
                                ],
                                [
                                    58.0,
                                    2.973456591253109
                                ],
                                [
                                    59.0,
                                    2.577073739185726
                                ],
                                [
                                    60.0,
                                    2.176209752929129
                                ],
                                [
                                    61.0,
                                    1.7875401513554174
                                ],
                                [
                                    62.0,
                                    1.4136553444915148
                                ],
                                [
                                    63.0,
                                    1.0919472524908425
                                ],
                                [
                                    64.0,
                                    0.8539744594219147
                                ],
                                [
                                    65.0,
                                    0.6240647597789748
                                ],
                                [
                                    66.0,
                                    0.5058581395557262
                                ],
                                [
                                    67.0,
                                    0.4064585250590527
                                ],
                                [
                                    68.0,
                                    0.3169105268445881
                                ],
                                [
                                    69.0,
                                    0.22426012936798556
                                ],
                                [
                                    70.0,
                                    0.1385672823430577
                                ],
                                [
                                    71.0,
                                    0.06663132073804437
                                ],
                                [
                                    72.0,
                                    0.04620481739220946
                                ],
                                [
                                    73.0,
                                    0.03241943353117934
                                ],
                                [
                                    74.0,
                                    0.023803077265602483
                                ],
                                [
                                    75.0,
                                    0.013519070842329015
                                ],
                                [
                                    76.0,
                                    0.00919615213654975
                                ],
                                [
                                    77.0,
                                    0.006500592688958816
                                ],
                                [
                                    78.0,
                                    0.004041865114087318
                                ],
                                [
                                    79.0,
                                    0.002721109774108384
                                ],
                                [
                                    80.0,
                                    0.0013905273854688926
                                ],
                                [
                                    81.0,
                                    0.0009148982302979073
                                ],
                                [
                                    82.0,
                                    0.0004618712870462046
                                ],
                                [
                                    83.0,
                                    0.0003488602274497928
                                ],
                                [
                                    84.0,
                                    0.00024469351164788284
                                ],
                                [
                                    85.0,
                                    0.00025746867490660766
                                ],
                                [
                                    86.0,
                                    0.0002672957235671652
                                ],
                                [
                                    87.0,
                                    0.00035475645664612734
                                ],
                                [
                                    88.0,
                                    0.00044614800918931256
                                ],
                                [
                                    89.0,
                                    0.0007232707814170353
                                ],
                                [
                                    90.0,
                                    0.0009994108487787023
                                ],
                                [
                                    91.0,
                                    0.00171285458153518
                                ],
                                [
                                    92.0,
                                    0.0024233501996934904
                                ],
                                [
                                    93.0,
                                    0.004171582156406678
                                ],
                                [
                                    94.0,
                                    0.0059217795228519755
                                ],
                                [
                                    95.0,
                                    0.015073709940429217
                                ],
                                [
                                    96.0,
                                    0.024225640358006457
                                ],
                                [
                                    97.0,
                                    0.022791873958431113
                                ],
                                [
                                    98.0,
                                    0.02135810755885577
                                ],
                                [
                                    99.0,
                                    0.01227693189163454
                                ],
                                [
                                    100.0,
                                    0.0031957562244133136
                                ]
                            ],
                            "color": "#f0ad4e",
                            "showlegend": true,
                            "line": {
                                "dash": "solid"
                            }
                        },
                        {
                            "name": "glp1_PAMctl2.R2",
                            "data": [
                                [
                                    0.0,
                                    0.005653868962583065
                                ],
                                [
                                    1.0,
                                    0.0052852665875885154
                                ],
                                [
                                    2.0,
                                    0.0028308662399581406
                                ],
                                [
                                    3.0,
                                    0.0024544003476303744
                                ],
                                [
                                    4.0,
                                    0.004169630065938346
                                ],
                                [
                                    5.0,
                                    0.006532617024570071
                                ],
                                [
                                    6.0,
                                    0.008913296897201535
                                ],
                                [
                                    7.0,
                                    0.009140355960198179
                                ],
                                [
                                    8.0,
                                    0.009351687988528385
                                ],
                                [
                                    9.0,
                                    0.010326764137847302
                                ],
                                [
                                    10.0,
                                    0.011325430839165868
                                ],
                                [
                                    11.0,
                                    0.013906630403794366
                                ],
                                [
                                    12.0,
                                    0.016664759108420253
                                ],
                                [
                                    13.0,
                                    0.023220966684989974
                                ],
                                [
                                    14.0,
                                    0.031065808164540642
                                ],
                                [
                                    15.0,
                                    0.04358551069868885
                                ],
                                [
                                    16.0,
                                    0.05415702681353254
                                ],
                                [
                                    17.0,
                                    0.07955422192049033
                                ],
                                [
                                    18.0,
                                    0.10661848270209014
                                ],
                                [
                                    19.0,
                                    0.10880945521905773
                                ],
                                [
                                    20.0,
                                    0.11140539887868602
                                ],
                                [
                                    21.0,
                                    0.12060178239988338
                                ],
                                [
                                    22.0,
                                    0.12742534956578247
                                ],
                                [
                                    23.0,
                                    0.16500903065989342
                                ],
                                [
                                    24.0,
                                    0.20449568294864284
                                ],
                                [
                                    25.0,
                                    0.2330972613688866
                                ],
                                [
                                    26.0,
                                    0.28265609642182044
                                ],
                                [
                                    27.0,
                                    0.32522623044485766
                                ],
                                [
                                    28.0,
                                    0.3830103046283366
                                ],
                                [
                                    29.0,
                                    0.43906735381750767
                                ],
                                [
                                    30.0,
                                    0.5202139379979744
                                ],
                                [
                                    31.0,
                                    0.615005690630906
                                ],
                                [
                                    32.0,
                                    0.7346500897954703
                                ],
                                [
                                    33.0,
                                    0.8601026794502818
                                ],
                                [
                                    34.0,
                                    1.029916319200771
                                ],
                                [
                                    35.0,
                                    1.2084063673887984
                                ],
                                [
                                    36.0,
                                    1.4117195739184587
                                ],
                                [
                                    37.0,
                                    1.622684965753006
                                ],
                                [
                                    38.0,
                                    1.8437480967830704
                                ],
                                [
                                    39.0,
                                    2.0854844148821625
                                ],
                                [
                                    40.0,
                                    2.3464725892923037
                                ],
                                [
                                    41.0,
                                    2.6059322925208
                                ],
                                [
                                    42.0,
                                    2.8899369821652674
                                ],
                                [
                                    43.0,
                                    3.163794785630885
                                ],
                                [
                                    44.0,
                                    3.4343449971182176
                                ],
                                [
                                    45.0,
                                    3.712954330932431
                                ],
                                [
                                    46.0,
                                    3.937070472567117
                                ],
                                [
                                    47.0,
                                    4.127797136665297
                                ],
                                [
                                    48.0,
                                    4.346493348978063
                                ],
                                [
                                    49.0,
                                    4.545851206289115
                                ],
                                [
                                    50.0,
                                    4.658148131445454
                                ],
                                [
                                    51.0,
                                    4.757990228085645
                                ],
                                [
                                    52.0,
                                    4.7285108845430806
                                ],
                                [
                                    53.0,
                                    4.672021341900583
                                ],
                                [
                                    54.0,
                                    4.464243623404989
                                ],
                                [
                                    55.0,
                                    4.159557883174161
                                ],
                                [
                                    56.0,
                                    3.7644692159220026
                                ],
                                [
                                    57.0,
                                    3.375605505578753
                                ],
                                [
                                    58.0,
                                    2.9759039024709963
                                ],
                                [
                                    59.0,
                                    2.5763585867702377
                                ],
                                [
                                    60.0,
                                    2.1756278458314964
                                ],
                                [
                                    61.0,
                                    1.7882876919715573
                                ],
                                [
                                    62.0,
                                    1.416290243368391
                                ],
                                [
                                    63.0,
                                    1.0942418568658197
                                ],
                                [
                                    64.0,
                                    0.8544822304363651
                                ],
                                [
                                    65.0,
                                    0.6239976227014398
                                ],
                                [
                                    66.0,
                                    0.5056271133448569
                                ],
                                [
                                    67.0,
                                    0.4053161544836734
                                ],
                                [
                                    68.0,
                                    0.31326287176203454
                                ],
                                [
                                    69.0,
                                    0.21947470052875467
                                ],
                                [
                                    70.0,
                                    0.13650181444764825
                                ],
                                [
                                    71.0,
                                    0.06680451150434552
                                ],
                                [
                                    72.0,
                                    0.04672403705430911
                                ],
                                [
                                    73.0,
                                    0.03308280036051082
                                ],
                                [
                                    74.0,
                                    0.02442211895763888
                                ],
                                [
                                    75.0,
                                    0.014257539864789177
                                ],
                                [
                                    76.0,
                                    0.009973888797519186
                                ],
                                [
                                    77.0,
                                    0.007391706293224034
                                ],
                                [
                                    78.0,
                                    0.00507098574025835
                                ],
                                [
                                    79.0,
                                    0.003928809847608573
                                ],
                                [
                                    80.0,
                                    0.0027817192566255344
                                ],
                                [
                                    81.0,
                                    0.002425895097297462
                                ],
                                [
                                    82.0,
                                    0.0020956273693023457
                                ],
                                [
                                    83.0,
                                    0.0020759685759693036
                                ],
                                [
                                    84.0,
                                    0.0020582756619695647
                                ],
                                [
                                    85.0,
                                    0.002273539448966382
                                ],
                                [
                                    86.0,
                                    0.0025025643912963288
                                ],
                                [
                                    87.0,
                                    0.002639193004960975
                                ],
                                [
                                    88.0,
                                    0.0027679581012924046
                                ],
                                [
                                    89.0,
                                    0.0029006549562904426
                                ],
                                [
                                    90.0,
                                    0.003032368871621828
                                ],
                                [
                                    91.0,
                                    0.003031385931955176
                                ],
                                [
                                    92.0,
                                    0.0030284371129552195
                                ],
                                [
                                    93.0,
                                    0.00280727568795849
                                ],
                                [
                                    94.0,
                                    0.002588080142295064
                                ],
                                [
                                    95.0,
                                    0.002500598511963024
                                ],
                                [
                                    96.0,
                                    0.002418031579964245
                                ],
                                [
                                    97.0,
                                    0.0031345945969536502
                                ],
                                [
                                    98.0,
                                    0.003865901708942836
                                ],
                                [
                                    99.0,
                                    0.02908027003790333
                                ],
                                [
                                    100.0,
                                    0.05427399663386413
                                ]
                            ],
                            "color": "#f0ad4e",
                            "showlegend": true,
                            "line": {
                                "dash": "solid"
                            }
                        },
                        {
                            "name": "glp1_PAMctl3.R1",
                            "data": [
                                [
                                    0.0,
                                    0.0008073793611123263
                                ],
                                [
                                    1.0,
                                    0.0007570678875712021
                                ],
                                [
                                    2.0,
                                    0.00048514635200369756
                                ],
                                [
                                    3.0,
                                    0.0016459039201310627
                                ],
                                [
                                    4.0,
                                    0.0030306673347391478
                                ],
                                [
                                    5.0,
                                    0.005370150854401423
                                ],
                                [
                                    6.0,
                                    0.007731196434152751
                                ],
                                [
                                    7.0,
                                    0.00830259102651266
                                ],
                                [
                                    8.0,
                                    0.008863204588828045
                                ],
                                [
                                    9.0,
                                    0.00840321397359491
                                ],
                                [
                                    10.0,
                                    0.007901297130410836
                                ],
                                [
                                    11.0,
                                    0.009523243205998507
                                ],
                                [
                                    12.0,
                                    0.011474609644057825
                                ],
                                [
                                    13.0,
                                    0.017140639878570143
                                ],
                                [
                                    14.0,
                                    0.023533790694974424
                                ],
                                [
                                    15.0,
                                    0.03615238741597924
                                ],
                                [
                                    16.0,
                                    0.0475862687243133
                                ],
                                [
                                    17.0,
                                    0.0686164646645032
                                ],
                                [
                                    18.0,
                                    0.09046721678030431
                                ],
                                [
                                    19.0,
                                    0.09443703162114445
                                ],
                                [
                                    20.0,
                                    0.09827268253254158
                                ],
                                [
                                    21.0,
                                    0.10301873153658764
                                ],
                                [
                                    22.0,
                                    0.10688672553811834
                                ],
                                [
                                    23.0,
                                    0.1260218559749259
                                ],
                                [
                                    24.0,
                                    0.14660523811438156
                                ],
                                [
                                    25.0,
                                    0.1649054376688519
                                ],
                                [
                                    26.0,
                                    0.20054632510382972
                                ],
                                [
                                    27.0,
                                    0.23434725007787496
                                ],
                                [
                                    28.0,
                                    0.2799689755496301
                                ],
                                [
                                    29.0,
                                    0.3216316672105896
                                ],
                                [
                                    30.0,
                                    0.37329675896841547
                                ],
                                [
                                    31.0,
                                    0.4331518398834
                                ],
                                [
                                    32.0,
                                    0.5017275762121796
                                ],
                                [
                                    33.0,
                                    0.5742970852263425
                                ],
                                [
                                    34.0,
                                    0.6814737006834358
                                ],
                                [
                                    35.0,
                                    0.7908616251918844
                                ],
                                [
                                    36.0,
                                    0.9252974761704497
                                ],
                                [
                                    37.0,
                                    1.071243873559888
                                ],
                                [
                                    38.0,
                                    1.2216476279266244
                                ],
                                [
                                    39.0,
                                    1.3973113356876867
                                ],
                                [
                                    40.0,
                                    1.619429304018387
                                ],
                                [
                                    41.0,
                                    1.8504835483637727
                                ],
                                [
                                    42.0,
                                    2.1690234557360375
                                ],
                                [
                                    43.0,
                                    2.4655089693138823
                                ],
                                [
                                    44.0,
                                    2.70100619592984
                                ],
                                [
                                    45.0,
                                    2.9771730615504337
                                ],
                                [
                                    46.0,
                                    3.245667427456006
                                ],
                                [
                                    47.0,
                                    3.494424123134504
                                ],
                                [
                                    48.0,
                                    3.8766703349321046
                                ],
                                [
                                    49.0,
                                    4.266848989058021
                                ],
                                [
                                    50.0,
                                    4.790158989527116
                                ],
                                [
                                    51.0,
                                    5.326946475444096
                                ],
                                [
                                    52.0,
                                    5.487026803221908
                                ],
                                [
                                    53.0,
                                    5.620310281877937
                                ],
                                [
                                    54.0,
                                    5.5599317220596784
                                ],
                                [
                                    55.0,
                                    5.29543112883949
                                ],
                                [
                                    56.0,
                                    4.770539910630531
                                ],
                                [
                                    57.0,
                                    4.225976906266993
                                ],
                                [
                                    58.0,
                                    3.7939391061548617
                                ],
                                [
                                    59.0,
                                    3.404256379410993
                                ],
                                [
                                    60.0,
                                    2.932668969526628
                                ],
                                [
                                    61.0,
                                    2.456608630066012
                                ],
                                [
                                    62.0,
                                    1.9455087450684572
                                ],
                                [
                                    63.0,
                                    1.4877941250669442
                                ],
                                [
                                    64.0,
                                    1.1156233847920682
                                ],
                                [
                                    65.0,
                                    0.7536011874657732
                                ],
                                [
                                    66.0,
                                    0.6211837848899887
                                ],
                                [
                                    67.0,
                                    0.5289544686435179
                                ],
                                [
                                    68.0,
                                    0.4161824985933152
                                ],
                                [
                                    69.0,
                                    0.2871611204815565
                                ],
                                [
                                    70.0,
                                    0.16150342374369014
                                ],
                                [
                                    71.0,
                                    0.05474127899719746
                                ],
                                [
                                    72.0,
                                    0.030286309179529593
                                ],
                                [
                                    73.0,
                                    0.018163639840573002
                                ],
                                [
                                    74.0,
                                    0.012898903502162506
                                ],
                                [
                                    75.0,
                                    0.007568283091257682
                                ],
                                [
                                    76.0,
                                    0.005082656719880713
                                ],
                                [
                                    77.0,
                                    0.003431961230840972
                                ],
                                [
                                    78.0,
                                    0.001966939037012522
                                ],
                                [
                                    79.0,
                                    0.0013727844923363886
                                ],
                                [
                                    80.0,
                                    0.000779827839887425
                                ],
                                [
                                    81.0,
                                    0.0005055105198655812
                                ],
                                [
                                    82.0,
                                    0.0002479636910241121
                                ],
                                [
                                    83.0,
                                    0.00017489226516676504
                                ],
                                [
                                    84.0,
                                    9.70292704007395e-05
                                ],
                                [
                                    85.0,
                                    0.00010781030044526612
                                ],
                                [
                                    86.0,
                                    0.0001221850071713016
                                ],
                                [
                                    87.0,
                                    0.0001521323128505422
                                ],
                                [
                                    88.0,
                                    0.0001820796185297828
                                ],
                                [
                                    89.0,
                                    0.00015572598953205108
                                ],
                                [
                                    90.0,
                                    0.00013296603721582823
                                ],
                                [
                                    91.0,
                                    0.00022640163093505885
                                ],
                                [
                                    92.0,
                                    0.00031384776351844136
                                ],
                                [
                                    93.0,
                                    0.0004947294898210546
                                ],
                                [
                                    94.0,
                                    0.000678007000578007
                                ],
                                [
                                    95.0,
                                    0.001294921497570363
                                ],
                                [
                                    96.0,
                                    0.0019118359945627193
                                ],
                                [
                                    97.0,
                                    0.0017620994661665165
                                ],
                                [
                                    98.0,
                                    0.0016123629377703132
                                ],
                                [
                                    99.0,
                                    0.0009535222128270204
                                ],
                                [
                                    100.0,
                                    0.00029468148788372743
                                ]
                            ],
                            "color": "#f0ad4e",
                            "showlegend": true,
                            "line": {
                                "dash": "solid"
                            }
                        },
                        {
                            "name": "glp1_PAMctl3.R2",
                            "data": [
                                [
                                    0.0,
                                    0.0012987779481977862
                                ],
                                [
                                    1.0,
                                    0.0012496544280168737
                                ],
                                [
                                    2.0,
                                    0.0007212770524124237
                                ],
                                [
                                    3.0,
                                    0.001606698550307409
                                ],
                                [
                                    4.0,
                                    0.0029713739036259317
                                ],
                                [
                                    5.0,
                                    0.005441927528334266
                                ],
                                [
                                    6.0,
                                    0.007928056903343866
                                ],
                                [
                                    7.0,
                                    0.008336620815092432
                                ],
                                [
                                    8.0,
                                    0.008749977265395233
                                ],
                                [
                                    9.0,
                                    0.008469613759972464
                                ],
                                [
                                    10.0,
                                    0.008150909946115812
                                ],
                                [
                                    11.0,
                                    0.009776778650640161
                                ],
                                [
                                    12.0,
                                    0.01175729520817793
                                ],
                                [
                                    13.0,
                                    0.017490369453681997
                                ],
                                [
                                    14.0,
                                    0.024007023752803548
                                ],
                                [
                                    15.0,
                                    0.036840243866407316
                                ],
                                [
                                    16.0,
                                    0.04825607070259598
                                ],
                                [
                                    17.0,
                                    0.06823376766592612
                                ],
                                [
                                    18.0,
                                    0.0891400189741394
                                ],
                                [
                                    19.0,
                                    0.09305192856903402
                                ],
                                [
                                    20.0,
                                    0.0970321318383265
                                ],
                                [
                                    21.0,
                                    0.10272806391003522
                                ],
                                [
                                    22.0,
                                    0.1072845699404745
                                ],
                                [
                                    23.0,
                                    0.1261252371318123
                                ],
                                [
                                    24.0,
                                    0.14644799687104743
                                ],
                                [
                                    25.0,
                                    0.16518921888738486
                                ],
                                [
                                    26.0,
                                    0.2010445960808968
                                ],
                                [
                                    27.0,
                                    0.23426168080030219
                                ],
                                [
                                    28.0,
                                    0.2791390118221622
                                ],
                                [
                                    29.0,
                                    0.32060525352804525
                                ],
                                [
                                    30.0,
                                    0.37239582141438976
                                ],
                                [
                                    31.0,
                                    0.431824497621547
                                ],
                                [
                                    32.0,
                                    0.5025060543540488
                                ],
                                [
                                    33.0,
                                    0.5776278980570497
                                ],
                                [
                                    34.0,
                                    0.6838820722083636
                                ],
                                [
                                    35.0,
                                    0.7933580304027623
                                ],
                                [
                                    36.0,
                                    0.9280283637767762
                                ],
                                [
                                    37.0,
                                    1.0715277513023305
                                ],
                                [
                                    38.0,
                                    1.2214311684709815
                                ],
                                [
                                    39.0,
                                    1.398250680294857
                                ],
                                [
                                    40.0,
                                    1.6188272672535402
                                ],
                                [
                                    41.0,
                                    1.8467364382002034
                                ],
                                [
                                    42.0,
                                    2.1648100332369737
                                ],
                                [
                                    43.0,
                                    2.4642466439709616
                                ],
                                [
                                    44.0,
                                    2.7029785651077267
                                ],
                                [
                                    45.0,
                                    2.9796422307666264
                                ],
                                [
                                    46.0,
                                    3.243268993423367
                                ],
                                [
                                    47.0,
                                    3.48571033940111
                                ],
                                [
                                    48.0,
                                    3.8715636090757934
                                ],
                                [
                                    49.0,
                                    4.268988463089677
                                ],
                                [
                                    50.0,
                                    4.788304346422707
                                ],
                                [
                                    51.0,
                                    5.316922547089507
                                ],
                                [
                                    52.0,
                                    5.474351447922946
                                ],
                                [
                                    53.0,
                                    5.609529790383709
                                ],
                                [
                                    54.0,
                                    5.5460849668681025
                                ],
                                [
                                    55.0,
                                    5.279375403786349
                                ],
                                [
                                    56.0,
                                    4.764492618615988
                                ],
                                [
                                    57.0,
                                    4.228048202490122
                                ],
                                [
                                    58.0,
                                    3.795135798616763
                                ],
                                [
                                    59.0,
                                    3.4032067881899484
                                ],
                                [
                                    60.0,
                                    2.9327472410134328
                                ],
                                [
                                    61.0,
                                    2.4601645992573915
                                ],
                                [
                                    62.0,
                                    1.9505607953045199
                                ],
                                [
                                    63.0,
                                    1.4917519093533507
                                ],
                                [
                                    64.0,
                                    1.1162301546669608
                                ],
                                [
                                    65.0,
                                    0.75086858171555
                                ],
                                [
                                    66.0,
                                    0.6190761677433544
                                ],
                                [
                                    67.0,
                                    0.528418112182161
                                ],
                                [
                                    68.0,
                                    0.4146480394431674
                                ],
                                [
                                    69.0,
                                    0.2845414009074241
                                ],
                                [
                                    70.0,
                                    0.16069381772351207
                                ],
                                [
                                    71.0,
                                    0.05567372224991378
                                ],
                                [
                                    72.0,
                                    0.03083758932722751
                                ],
                                [
                                    73.0,
                                    0.018420121933203658
                                ],
                                [
                                    74.0,
                                    0.013006949636194804
                                ],
                                [
                                    75.0,
                                    0.0075027191066554776
                                ],
                                [
                                    76.0,
                                    0.005062118847911113
                                ],
                                [
                                    77.0,
                                    0.0035752337614595887
                                ],
                                [
                                    78.0,
                                    0.0022057658695868307
                                ],
                                [
                                    79.0,
                                    0.0016138873581387622
                                ],
                                [
                                    80.0,
                                    0.0010315939237991643
                                ],
                                [
                                    81.0,
                                    0.0008147315542200135
                                ],
                                [
                                    82.0,
                                    0.0006110486656650101
                                ],
                                [
                                    83.0,
                                    0.0005786990304239213
                                ],
                                [
                                    84.0,
                                    0.0005559344722913033
                                ],
                                [
                                    85.0,
                                    0.0005954729153637452
                                ],
                                [
                                    86.0,
                                    0.0006362094930747458
                                ],
                                [
                                    87.0,
                                    0.000657775916568805
                                ],
                                [
                                    88.0,
                                    0.0006781442054243054
                                ],
                                [
                                    89.0,
                                    0.0007536266876535124
                                ],
                                [
                                    90.0,
                                    0.0008219203620513666
                                ],
                                [
                                    91.0,
                                    0.0008350998430755139
                                ],
                                [
                                    92.0,
                                    0.0008446849201839846
                                ],
                                [
                                    93.0,
                                    0.0008997991135576913
                                ],
                                [
                                    94.0,
                                    0.0009597058454856335
                                ],
                                [
                                    95.0,
                                    0.001101085732835577
                                ],
                                [
                                    96.0,
                                    0.0012448618894626382
                                ],
                                [
                                    97.0,
                                    0.001972129615067856
                                ],
                                [
                                    98.0,
                                    0.002701793609950192
                                ],
                                [
                                    99.0,
                                    0.02347385383864486
                                ],
                                [
                                    100.0,
                                    0.04423992339414673
                                ]
                            ],
                            "color": "#f0ad4e",
                            "showlegend": true,
                            "line": {
                                "dash": "solid"
                            }
                        },
                        {
                            "name": "glp1_PREs1.R1",
                            "data": [
                                [
                                    0.0,
                                    0.0021759540984428423
                                ],
                                [
                                    1.0,
                                    0.0020360285769817654
                                ],
                                [
                                    2.0,
                                    0.0012181751280140808
                                ],
                                [
                                    3.0,
                                    0.002505190619527729
                                ],
                                [
                                    4.0,
                                    0.004473127097830574
                                ],
                                [
                                    5.0,
                                    0.008115680244742457
                                ],
                                [
                                    6.0,
                                    0.011779184806632469
                                ],
                                [
                                    7.0,
                                    0.012839476057489935
                                ],
                                [
                                    8.0,
                                    0.013901263837988695
                                ],
                                [
                                    9.0,
                                    0.012820021172153102
                                ],
                                [
                                    10.0,
                                    0.011634769696247507
                                ],
                                [
                                    11.0,
                                    0.014538037200359693
                                ],
                                [
                                    12.0,
                                    0.017992027612468414
                                ],
                                [
                                    13.0,
                                    0.0259348586836413
                                ],
                                [
                                    14.0,
                                    0.03483696525488425
                                ],
                                [
                                    15.0,
                                    0.05196549526432548
                                ],
                                [
                                    16.0,
                                    0.06739022627715242
                                ],
                                [
                                    17.0,
                                    0.09517778865671686
                                ],
                                [
                                    18.0,
                                    0.12393510224384043
                                ],
                                [
                                    19.0,
                                    0.1273980718337969
                                ],
                                [
                                    20.0,
                                    0.13133020346629937
                                ],
                                [
                                    21.0,
                                    0.1382381842905168
                                ],
                                [
                                    22.0,
                                    0.14331141977450665
                                ],
                                [
                                    23.0,
                                    0.1694662683154183
                                ],
                                [
                                    24.0,
                                    0.1976107530144316
                                ],
                                [
                                    25.0,
                                    0.2188674600393849
                                ],
                                [
                                    26.0,
                                    0.25998536019878404
                                ],
                                [
                                    27.0,
                                    0.3007343658016039
                                ],
                                [
                                    28.0,
                                    0.35524171666166887
                                ],
                                [
                                    29.0,
                                    0.4033633755423283
                                ],
                                [
                                    30.0,
                                    0.4623326295279141
                                ],
                                [
                                    31.0,
                                    0.5304172455586273
                                ],
                                [
                                    32.0,
                                    0.611624930013856
                                ],
                                [
                                    33.0,
                                    0.6978392543840368
                                ],
                                [
                                    34.0,
                                    0.822825668700887
                                ],
                                [
                                    35.0,
                                    0.9512024709200907
                                ],
                                [
                                    36.0,
                                    1.1010050880137143
                                ],
                                [
                                    37.0,
                                    1.2637646587416693
                                ],
                                [
                                    38.0,
                                    1.439718383052101
                                ],
                                [
                                    39.0,
                                    1.633087971063103
                                ],
                                [
                                    40.0,
                                    1.8529154548673785
                                ],
                                [
                                    41.0,
                                    2.0812836333345244
                                ],
                                [
                                    42.0,
                                    2.3818496395514828
                                ],
                                [
                                    43.0,
                                    2.669315025288545
                                ],
                                [
                                    44.0,
                                    2.914750376049839
                                ],
                                [
                                    45.0,
                                    3.1863862195061046
                                ],
                                [
                                    46.0,
                                    3.4380815537569345
                                ],
                                [
                                    47.0,
                                    3.6660920616398114
                                ],
                                [
                                    48.0,
                                    3.9860620711857995
                                ],
                                [
                                    49.0,
                                    4.304375422418874
                                ],
                                [
                                    50.0,
                                    4.695004078978603
                                ],
                                [
                                    51.0,
                                    5.083273456558831
                                ],
                                [
                                    52.0,
                                    5.173424402150438
                                ],
                                [
                                    53.0,
                                    5.254770515597486
                                ],
                                [
                                    54.0,
                                    5.1328340286895955
                                ],
                                [
                                    55.0,
                                    4.8362053919588845
                                ],
                                [
                                    56.0,
                                    4.366479157738152
                                ],
                                [
                                    57.0,
                                    3.8734078093780404
                                ],
                                [
                                    58.0,
                                    3.471416003251959
                                ],
                                [
                                    59.0,
                                    3.1127749195100884
                                ],
                                [
                                    60.0,
                                    2.6686131528867776
                                ],
                                [
                                    61.0,
                                    2.2252969255107984
                                ],
                                [
                                    62.0,
                                    1.7735956425546435
                                ],
                                [
                                    63.0,
                                    1.3679111495386667
                                ],
                                [
                                    64.0,
                                    1.0368062111966232
                                ],
                                [
                                    65.0,
                                    0.7184980978172928
                                ],
                                [
                                    66.0,
                                    0.608313858182491
                                ],
                                [
                                    67.0,
                                    0.5295978955800185
                                ],
                                [
                                    68.0,
                                    0.4173574242180773
                                ],
                                [
                                    69.0,
                                    0.29181804219876867
                                ],
                                [
                                    70.0,
                                    0.17103912096841928
                                ],
                                [
                                    71.0,
                                    0.06646387442919086
                                ],
                                [
                                    72.0,
                                    0.04055370848463092
                                ],
                                [
                                    73.0,
                                    0.02662775190756086
                                ],
                                [
                                    74.0,
                                    0.019369583147280406
                                ],
                                [
                                    75.0,
                                    0.01114315970908212
                                ],
                                [
                                    76.0,
                                    0.007492375649143116
                                ],
                                [
                                    77.0,
                                    0.005325400728548043
                                ],
                                [
                                    78.0,
                                    0.003336512835267068
                                ],
                                [
                                    79.0,
                                    0.0022747250547683084
                                ],
                                [
                                    80.0,
                                    0.0012129372742695486
                                ],
                                [
                                    81.0,
                                    0.000817105184147037
                                ],
                                [
                                    82.0,
                                    0.00045718980541560405
                                ],
                                [
                                    83.0,
                                    0.00033522263965006646
                                ],
                                [
                                    84.0,
                                    0.0002110106794225865
                                ],
                                [
                                    85.0,
                                    0.0002282207702974783
                                ],
                                [
                                    86.0,
                                    0.0002454308611723701
                                ],
                                [
                                    87.0,
                                    0.0003225021376990595
                                ],
                                [
                                    88.0,
                                    0.00040106994386704376
                                ],
                                [
                                    89.0,
                                    0.0005005891650131573
                                ],
                                [
                                    90.0,
                                    0.0006001083861592708
                                ],
                                [
                                    91.0,
                                    0.0009465549981190493
                                ],
                                [
                                    92.0,
                                    0.0012922533452581803
                                ],
                                [
                                    93.0,
                                    0.002110855059046512
                                ],
                                [
                                    94.0,
                                    0.002930205037655492
                                ],
                                [
                                    95.0,
                                    0.006427594809361766
                                ],
                                [
                                    96.0,
                                    0.009924984581068039
                                ],
                                [
                                    97.0,
                                    0.009301679985468698
                                ],
                                [
                                    98.0,
                                    0.008678375389869356
                                ],
                                [
                                    99.0,
                                    0.004987933294436034
                                ],
                                [
                                    100.0,
                                    0.0012974911990027128
                                ]
                            ],
                            "color": "#f0ad4e",
                            "showlegend": true,
                            "line": {
                                "dash": "solid"
                            }
                        },
                        {
                            "name": "glp1_PREs1.R2",
                            "data": [
                                [
                                    0.0,
                                    0.003553336129103389
                                ],
                                [
                                    1.0,
                                    0.0033707299758807207
                                ],
                                [
                                    2.0,
                                    0.0018634808259198477
                                ],
                                [
                                    3.0,
                                    0.0025909118953150656
                                ],
                                [
                                    4.0,
                                    0.004648224662565532
                                ],
                                [
                                    5.0,
                                    0.008471728092133604
                                ],
                                [
                                    6.0,
                                    0.012328908886025532
                                ],
                                [
                                    7.0,
                                    0.013098997950230961
                                ],
                                [
                                    8.0,
                                    0.013838403193607993
                                ],
                                [
                                    9.0,
                                    0.012954559476575329
                                ],
                                [
                                    10.0,
                                    0.012073709303038116
                                ],
                                [
                                    11.0,
                                    0.015105420478058717
                                ],
                                [
                                    12.0,
                                    0.018554730970695092
                                ],
                                [
                                    13.0,
                                    0.02630950539566757
                                ],
                                [
                                    14.0,
                                    0.03505589110350904
                                ],
                                [
                                    15.0,
                                    0.05180102503120245
                                ],
                                [
                                    16.0,
                                    0.06692964547135094
                                ],
                                [
                                    17.0,
                                    0.09522910890562127
                                ],
                                [
                                    18.0,
                                    0.1243727516056095
                                ],
                                [
                                    19.0,
                                    0.127459843335296
                                ],
                                [
                                    20.0,
                                    0.13105658584508345
                                ],
                                [
                                    21.0,
                                    0.13824258700591976
                                ],
                                [
                                    22.0,
                                    0.14365491364569982
                                ],
                                [
                                    23.0,
                                    0.17032888296193888
                                ],
                                [
                                    24.0,
                                    0.1988955201531784
                                ],
                                [
                                    25.0,
                                    0.22011300806307946
                                ],
                                [
                                    26.0,
                                    0.26068599982870944
                                ],
                                [
                                    27.0,
                                    0.3008428890484714
                                ],
                                [
                                    28.0,
                                    0.355365793502915
                                ],
                                [
                                    29.0,
                                    0.40364790815521173
                                ],
                                [
                                    30.0,
                                    0.464878595197093
                                ],
                                [
                                    31.0,
                                    0.5362334463405981
                                ],
                                [
                                    32.0,
                                    0.6176653132756739
                                ],
                                [
                                    33.0,
                                    0.702206723516652
                                ],
                                [
                                    34.0,
                                    0.82714675161465
                                ],
                                [
                                    35.0,
                                    0.9563682952970205
                                ],
                                [
                                    36.0,
                                    1.1057857801714683
                                ],
                                [
                                    37.0,
                                    1.267705799454678
                                ],
                                [
                                    38.0,
                                    1.439514989675119
                                ],
                                [
                                    39.0,
                                    1.6297037885717705
                                ],
                                [
                                    40.0,
                                    1.8508233756351962
                                ],
                                [
                                    41.0,
                                    2.077817043422576
                                ],
                                [
                                    42.0,
                                    2.37601438840694
                                ],
                                [
                                    43.0,
                                    2.664478975101711
                                ],
                                [
                                    44.0,
                                    2.9131384139374354
                                ],
                                [
                                    45.0,
                                    3.185846484443887
                                ],
                                [
                                    46.0,
                                    3.4342529688542456
                                ],
                                [
                                    47.0,
                                    3.6572599850915544
                                ],
                                [
                                    48.0,
                                    3.978813704813321
                                ],
                                [
                                    49.0,
                                    4.302111912007064
                                ],
                                [
                                    50.0,
                                    4.691355637248027
                                ],
                                [
                                    51.0,
                                    5.079880912050081
                                ],
                                [
                                    52.0,
                                    5.173603520191616
                                ],
                                [
                                    53.0,
                                    5.253335054421274
                                ],
                                [
                                    54.0,
                                    5.125200915413627
                                ],
                                [
                                    55.0,
                                    4.8265545389049445
                                ],
                                [
                                    56.0,
                                    4.361286034667568
                                ],
                                [
                                    57.0,
                                    3.8752064160498
                                ],
                                [
                                    58.0,
                                    3.4748364380221095
                                ],
                                [
                                    59.0,
                                    3.110310401423107
                                ],
                                [
                                    60.0,
                                    2.663459673541509
                                ],
                                [
                                    61.0,
                                    2.2244370619005225
                                ],
                                [
                                    62.0,
                                    1.7773992375504588
                                ],
                                [
                                    63.0,
                                    1.37074356656819
                                ],
                                [
                                    64.0,
                                    1.03661920932314
                                ],
                                [
                                    65.0,
                                    0.7171938990266403
                                ],
                                [
                                    66.0,
                                    0.6072200916341625
                                ],
                                [
                                    67.0,
                                    0.5287600650041983
                                ],
                                [
                                    68.0,
                                    0.41528530849378753
                                ],
                                [
                                    69.0,
                                    0.2882744966828095
                                ],
                                [
                                    70.0,
                                    0.16819897676492365
                                ],
                                [
                                    71.0,
                                    0.06535728675036395
                                ],
                                [
                                    72.0,
                                    0.03988522514754952
                                ],
                                [
                                    73.0,
                                    0.025742228903279117
                                ],
                                [
                                    74.0,
                                    0.018699169444350728
                                ],
                                [
                                    75.0,
                                    0.01099154332943165
                                ],
                                [
                                    76.0,
                                    0.00757067150000208
                                ],
                                [
                                    77.0,
                                    0.00533599128064599
                                ],
                                [
                                    78.0,
                                    0.0033131042635932396
                                ],
                                [
                                    79.0,
                                    0.0024651830685060157
                                ],
                                [
                                    80.0,
                                    0.0016022941559415238
                                ],
                                [
                                    81.0,
                                    0.0012513011810995926
                                ],
                                [
                                    82.0,
                                    0.000933985570581514
                                ],
                                [
                                    83.0,
                                    0.0009631726196621863
                                ],
                                [
                                    84.0,
                                    0.0009916112828689953
                                ],
                                [
                                    85.0,
                                    0.0010432499081655694
                                ],
                                [
                                    86.0,
                                    0.0010986304628314604
                                ],
                                [
                                    87.0,
                                    0.0011779593654609802
                                ],
                                [
                                    88.0,
                                    0.001258036653964363
                                ],
                                [
                                    89.0,
                                    0.0012325915342530078
                                ],
                                [
                                    90.0,
                                    0.0012093915721632425
                                ],
                                [
                                    91.0,
                                    0.0012498044093518657
                                ],
                                [
                                    92.0,
                                    0.001290217246540489
                                ],
                                [
                                    93.0,
                                    0.0012610301974598167
                                ],
                                [
                                    94.0,
                                    0.0012288496048836908
                                ],
                                [
                                    95.0,
                                    0.0013044365781438936
                                ],
                                [
                                    96.0,
                                    0.0013822687090256863
                                ],
                                [
                                    97.0,
                                    0.0020835062728356856
                                ],
                                [
                                    98.0,
                                    0.0027959696247536353
                                ],
                                [
                                    99.0,
                                    0.02290584644133686
                                ],
                                [
                                    100.0,
                                    0.04300225231219054
                                ]
                            ],
                            "color": "#f0ad4e",
                            "showlegend": true,
                            "line": {
                                "dash": "solid"
                            }
                        },
                        {
                            "name": "glp1_PREs2.R1",
                            "data": [
                                [
                                    0.0,
                                    0.004361483928331644
                                ],
                                [
                                    1.0,
                                    0.00409565454111402
                                ],
                                [
                                    2.0,
                                    0.002218381523417875
                                ],
                                [
                                    3.0,
                                    0.002353648689479941
                                ],
                                [
                                    4.0,
                                    0.004112121848286793
                                ],
                                [
                                    5.0,
                                    0.007457337676813006
                                ],
                                [
                                    6.0,
                                    0.010809610922698979
                                ],
                                [
                                    7.0,
                                    0.012423407025630754
                                ],
                                [
                                    8.0,
                                    0.014025440766296257
                                ],
                                [
                                    9.0,
                                    0.012915073768360695
                                ],
                                [
                                    10.0,
                                    0.011705902927388491
                                ],
                                [
                                    11.0,
                                    0.014273626610114483
                                ],
                                [
                                    12.0,
                                    0.017500042579751404
                                ],
                                [
                                    13.0,
                                    0.025963062230330198
                                ],
                                [
                                    14.0,
                                    0.03528591056257308
                                ],
                                [
                                    15.0,
                                    0.05222253598977032
                                ],
                                [
                                    16.0,
                                    0.06756065638498193
                                ],
                                [
                                    17.0,
                                    0.09564212005946675
                                ],
                                [
                                    18.0,
                                    0.12425171379970691
                                ],
                                [
                                    19.0,
                                    0.13101154339413032
                                ],
                                [
                                    20.0,
                                    0.1388205757027047
                                ],
                                [
                                    21.0,
                                    0.14792699656924826
                                ],
                                [
                                    22.0,
                                    0.15504910692147267
                                ],
                                [
                                    23.0,
                                    0.18213194603955146
                                ],
                                [
                                    24.0,
                                    0.21142258055500848
                                ],
                                [
                                    25.0,
                                    0.238962975565245
                                ],
                                [
                                    26.0,
                                    0.2913066638863579
                                ],
                                [
                                    27.0,
                                    0.3375703871520376
                                ],
                                [
                                    28.0,
                                    0.3958093714410032
                                ],
                                [
                                    29.0,
                                    0.45005973868547794
                                ],
                                [
                                    30.0,
                                    0.5228452363891354
                                ],
                                [
                                    31.0,
                                    0.6066156042132593
                                ],
                                [
                                    32.0,
                                    0.7038479956511253
                                ],
                                [
                                    33.0,
                                    0.8056077203252773
                                ],
                                [
                                    34.0,
                                    0.9606638846641098
                                ],
                                [
                                    35.0,
                                    1.122661018976266
                                ],
                                [
                                    36.0,
                                    1.3089309640610902
                                ],
                                [
                                    37.0,
                                    1.527038095092018
                                ],
                                [
                                    38.0,
                                    1.7848232027557427
                                ],
                                [
                                    39.0,
                                    2.0437433783781622
                                ],
                                [
                                    40.0,
                                    2.291148201341907
                                ],
                                [
                                    41.0,
                                    2.545252865852517
                                ],
                                [
                                    42.0,
                                    2.883700725229618
                                ],
                                [
                                    43.0,
                                    3.222844916452882
                                ],
                                [
                                    44.0,
                                    3.4974255011966084
                                ],
                                [
                                    45.0,
                                    3.75658210030058
                                ],
                                [
                                    46.0,
                                    3.9771428601002508
                                ],
                                [
                                    47.0,
                                    4.184194546837115
                                ],
                                [
                                    48.0,
                                    4.439381348676221
                                ],
                                [
                                    49.0,
                                    4.672915994055584
                                ],
                                [
                                    50.0,
                                    4.850808784734373
                                ],
                                [
                                    51.0,
                                    4.999333309306748
                                ],
                                [
                                    52.0,
                                    4.898000558382861
                                ],
                                [
                                    53.0,
                                    4.767152511824232
                                ],
                                [
                                    54.0,
                                    4.501117283266948
                                ],
                                [
                                    55.0,
                                    4.148705147407336
                                ],
                                [
                                    56.0,
                                    3.704240764451921
                                ],
                                [
                                    57.0,
                                    3.2531224131624783
                                ],
                                [
                                    58.0,
                                    2.845776516810721
                                ],
                                [
                                    59.0,
                                    2.460996712466796
                                ],
                                [
                                    60.0,
                                    2.111859218262112
                                ],
                                [
                                    61.0,
                                    1.766819731070995
                                ],
                                [
                                    62.0,
                                    1.4120092495452905
                                ],
                                [
                                    63.0,
                                    1.1006795163730672
                                ],
                                [
                                    64.0,
                                    0.8267129269396394
                                ],
                                [
                                    65.0,
                                    0.5667976554694938
                                ],
                                [
                                    66.0,
                                    0.4644192305401361
                                ],
                                [
                                    67.0,
                                    0.3867535287322046
                                ],
                                [
                                    68.0,
                                    0.3032913347994569
                                ],
                                [
                                    69.0,
                                    0.21391032017432388
                                ],
                                [
                                    70.0,
                                    0.13298056283750334
                                ],
                                [
                                    71.0,
                                    0.06326033674043487
                                ],
                                [
                                    72.0,
                                    0.043826561804109244
                                ],
                                [
                                    73.0,
                                    0.03165604556720322
                                ],
                                [
                                    74.0,
                                    0.023383576185337943
                                ],
                                [
                                    75.0,
                                    0.013263239691442186
                                ],
                                [
                                    76.0,
                                    0.00873355398270293
                                ],
                                [
                                    77.0,
                                    0.006079965055433191
                                ],
                                [
                                    78.0,
                                    0.00371925894859349
                                ],
                                [
                                    79.0,
                                    0.002538317777060326
                                ],
                                [
                                    80.0,
                                    0.001324441991181616
                                ],
                                [
                                    81.0,
                                    0.0008280703035451666
                                ],
                                [
                                    82.0,
                                    0.00037639559252053027
                                ],
                                [
                                    83.0,
                                    0.0002905303479767843
                                ],
                                [
                                    84.0,
                                    0.00021054628456617164
                                ],
                                [
                                    85.0,
                                    0.00016937801663423861
                                ],
                                [
                                    86.0,
                                    0.00012703351247567897
                                ],
                                [
                                    87.0,
                                    0.00018231661512713184
                                ],
                                [
                                    88.0,
                                    0.0002375997177785847
                                ],
                                [
                                    89.0,
                                    0.00030229271024305085
                                ],
                                [
                                    90.0,
                                    0.000366985702707517
                                ],
                                [
                                    91.0,
                                    0.0005645933887807954
                                ],
                                [
                                    92.0,
                                    0.0007622010748540738
                                ],
                                [
                                    93.0,
                                    0.001276216305889923
                                ],
                                [
                                    94.0,
                                    0.0017890553006991454
                                ],
                                [
                                    95.0,
                                    0.003902751799947248
                                ],
                                [
                                    96.0,
                                    0.006017624535421978
                                ],
                                [
                                    97.0,
                                    0.005223665082448984
                                ],
                                [
                                    98.0,
                                    0.00442970562947599
                                ],
                                [
                                    99.0,
                                    0.0024947970366751395
                                ],
                                [
                                    100.0,
                                    0.0005598884438742887
                                ]
                            ],
                            "color": "#f0ad4e",
                            "showlegend": true,
                            "line": {
                                "dash": "solid"
                            }
                        },
                        {
                            "name": "glp1_PREs2.R2",
                            "data": [
                                [
                                    0.0,
                                    0.008957332384976355
                                ],
                                [
                                    1.0,
                                    0.008304242596003434
                                ],
                                [
                                    2.0,
                                    0.004189188556294775
                                ],
                                [
                                    3.0,
                                    0.0024134903733035347
                                ],
                                [
                                    4.0,
                                    0.0041091703479161105
                                ],
                                [
                                    5.0,
                                    0.007574664813727378
                                ],
                                [
                                    6.0,
                                    0.011083698598803506
                                ],
                                [
                                    7.0,
                                    0.01253932394828009
                                ],
                                [
                                    8.0,
                                    0.013966707577152439
                                ],
                                [
                                    9.0,
                                    0.013053558610948859
                                ],
                                [
                                    10.0,
                                    0.012059214698008105
                                ],
                                [
                                    11.0,
                                    0.014843377654242217
                                ],
                                [
                                    12.0,
                                    0.018185314592409955
                                ],
                                [
                                    13.0,
                                    0.026048280303972226
                                ],
                                [
                                    14.0,
                                    0.03488205516130506
                                ],
                                [
                                    15.0,
                                    0.0516917626126171
                                ],
                                [
                                    16.0,
                                    0.06678813901393892
                                ],
                                [
                                    17.0,
                                    0.09520284015687429
                                ],
                                [
                                    18.0,
                                    0.12422944524623475
                                ],
                                [
                                    19.0,
                                    0.12985896155334548
                                ],
                                [
                                    20.0,
                                    0.1366687464340415
                                ],
                                [
                                    21.0,
                                    0.14648862803580553
                                ],
                                [
                                    22.0,
                                    0.1542221525279317
                                ],
                                [
                                    23.0,
                                    0.18166839800181353
                                ],
                                [
                                    24.0,
                                    0.21101154570961314
                                ],
                                [
                                    25.0,
                                    0.23814124856505584
                                ],
                                [
                                    26.0,
                                    0.2897682905679549
                                ],
                                [
                                    27.0,
                                    0.33546221776724766
                                ],
                                [
                                    28.0,
                                    0.3936837015312355
                                ],
                                [
                                    29.0,
                                    0.44835731914431637
                                ],
                                [
                                    30.0,
                                    0.5221611722516905
                                ],
                                [
                                    31.0,
                                    0.6069451709823194
                                ],
                                [
                                    32.0,
                                    0.7053746277182273
                                ],
                                [
                                    33.0,
                                    0.8076908512522932
                                ],
                                [
                                    34.0,
                                    0.9647218782419877
                                ],
                                [
                                    35.0,
                                    1.129847688399871
                                ],
                                [
                                    36.0,
                                    1.315501699221957
                                ],
                                [
                                    37.0,
                                    1.5308836511950756
                                ],
                                [
                                    38.0,
                                    1.7857169333755925
                                ],
                                [
                                    39.0,
                                    2.043362620232948
                                ],
                                [
                                    40.0,
                                    2.291038979717008
                                ],
                                [
                                    41.0,
                                    2.5425773944936974
                                ],
                                [
                                    42.0,
                                    2.875936780814288
                                ],
                                [
                                    43.0,
                                    3.214269063437941
                                ],
                                [
                                    44.0,
                                    3.494332792763266
                                ],
                                [
                                    45.0,
                                    3.7542778263731496
                                ],
                                [
                                    46.0,
                                    3.969983381394858
                                ],
                                [
                                    47.0,
                                    4.175259504345095
                                ],
                                [
                                    48.0,
                                    4.423045300496496
                                ],
                                [
                                    49.0,
                                    4.6442615212511065
                                ],
                                [
                                    50.0,
                                    4.820992325100613
                                ],
                                [
                                    51.0,
                                    4.979972030811999
                                ],
                                [
                                    52.0,
                                    4.891657817005841
                                ],
                                [
                                    53.0,
                                    4.7647889476214695
                                ],
                                [
                                    54.0,
                                    4.492241046191946
                                ],
                                [
                                    55.0,
                                    4.137167306941775
                                ],
                                [
                                    56.0,
                                    3.698046207173402
                                ],
                                [
                                    57.0,
                                    3.248652181535238
                                ],
                                [
                                    58.0,
                                    2.841913744654695
                                ],
                                [
                                    59.0,
                                    2.4613318480071076
                                ],
                                [
                                    60.0,
                                    2.1163792353784787
                                ],
                                [
                                    61.0,
                                    1.7759735397671315
                                ],
                                [
                                    62.0,
                                    1.4200725534509275
                                ],
                                [
                                    63.0,
                                    1.102565009557822
                                ],
                                [
                                    64.0,
                                    0.8261185739465562
                                ],
                                [
                                    65.0,
                                    0.5673914645377305
                                ],
                                [
                                    66.0,
                                    0.46459983870682664
                                ],
                                [
                                    67.0,
                                    0.3854147610859874
                                ],
                                [
                                    68.0,
                                    0.30153449741469407
                                ],
                                [
                                    69.0,
                                    0.21208708456929107
                                ],
                                [
                                    70.0,
                                    0.1324666137558031
                                ],
                                [
                                    71.0,
                                    0.06390277655887296
                                ],
                                [
                                    72.0,
                                    0.043904108155999454
                                ],
                                [
                                    73.0,
                                    0.031068246141374902
                                ],
                                [
                                    74.0,
                                    0.023066425303508477
                                ],
                                [
                                    75.0,
                                    0.013552495674957
                                ],
                                [
                                    76.0,
                                    0.009235042637584661
                                ],
                                [
                                    77.0,
                                    0.006481474878671804
                                ],
                                [
                                    78.0,
                                    0.003990319773706624
                                ],
                                [
                                    79.0,
                                    0.0028712415947638346
                                ],
                                [
                                    80.0,
                                    0.0017392192938774375
                                ],
                                [
                                    81.0,
                                    0.0013873745246830167
                                ],
                                [
                                    82.0,
                                    0.0010637714760928303
                                ],
                                [
                                    83.0,
                                    0.001004934558167342
                                ],
                                [
                                    84.0,
                                    0.000944920901883344
                                ],
                                [
                                    85.0,
                                    0.0010402367089226352
                                ],
                                [
                                    86.0,
                                    0.0011602640214906316
                                ],
                                [
                                    87.0,
                                    0.0012461659216618445
                                ],
                                [
                                    88.0,
                                    0.0013120632697383914
                                ],
                                [
                                    89.0,
                                    0.0013261841300405087
                                ],
                                [
                                    90.0,
                                    0.0013426584670596453
                                ],
                                [
                                    91.0,
                                    0.0014603323029106223
                                ],
                                [
                                    92.0,
                                    0.0015756526620445794
                                ],
                                [
                                    93.0,
                                    0.0016333128416115583
                                ],
                                [
                                    94.0,
                                    0.0016886195444615175
                                ],
                                [
                                    95.0,
                                    0.0019063161407858243
                                ],
                                [
                                    96.0,
                                    0.00213342664397821
                                ],
                                [
                                    97.0,
                                    0.0034937361864155014
                                ],
                                [
                                    98.0,
                                    0.004869343327513421
                                ],
                                [
                                    99.0,
                                    0.046827126238537714
                                ],
                                [
                                    100.0,
                                    0.08876372785910884
                                ]
                            ],
                            "color": "#f0ad4e",
                            "showlegend": true,
                            "line": {
                                "dash": "solid"
                            }
                        },
                        {
                            "name": "glp1_PREs3.R1",
                            "data": [
                                [
                                    0.0,
                                    0.002060299320064866
                                ],
                                [
                                    1.0,
                                    0.0018498623306892569
                                ],
                                [
                                    2.0,
                                    0.0011028661066229577
                                ],
                                [
                                    3.0,
                                    0.0026453361858159055
                                ],
                                [
                                    4.0,
                                    0.004727670792726385
                                ],
                                [
                                    5.0,
                                    0.008541978945702088
                                ],
                                [
                                    6.0,
                                    0.012403662965395862
                                ],
                                [
                                    7.0,
                                    0.013368808529233734
                                ],
                                [
                                    8.0,
                                    0.014293188812407223
                                ],
                                [
                                    9.0,
                                    0.013201340349207072
                                ],
                                [
                                    10.0,
                                    0.012032368382047274
                                ],
                                [
                                    11.0,
                                    0.015144852648990188
                                ],
                                [
                                    12.0,
                                    0.018794997914966072
                                ],
                                [
                                    13.0,
                                    0.027302822166057457
                                ],
                                [
                                    14.0,
                                    0.0368738490074497
                                ],
                                [
                                    15.0,
                                    0.05548154698422806
                                ],
                                [
                                    16.0,
                                    0.07233633789243785
                                ],
                                [
                                    17.0,
                                    0.1020971963061235
                                ],
                                [
                                    18.0,
                                    0.13274277148666053
                                ],
                                [
                                    19.0,
                                    0.13872645362958688
                                ],
                                [
                                    20.0,
                                    0.14542407906631113
                                ],
                                [
                                    21.0,
                                    0.15467118719107287
                                ],
                                [
                                    22.0,
                                    0.16198580065947427
                                ],
                                [
                                    23.0,
                                    0.19159461559392518
                                ],
                                [
                                    24.0,
                                    0.22333203923766237
                                ],
                                [
                                    25.0,
                                    0.24958487998552634
                                ],
                                [
                                    26.0,
                                    0.30123118529427534
                                ],
                                [
                                    27.0,
                                    0.35106068120260353
                                ],
                                [
                                    28.0,
                                    0.4148506330919702
                                ],
                                [
                                    29.0,
                                    0.47251146994522947
                                ],
                                [
                                    30.0,
                                    0.5491689275880921
                                ],
                                [
                                    31.0,
                                    0.6373122784992308
                                ],
                                [
                                    32.0,
                                    0.7383440686863689
                                ],
                                [
                                    33.0,
                                    0.8448967999926754
                                ],
                                [
                                    34.0,
                                    1.003500184121348
                                ],
                                [
                                    35.0,
                                    1.166881920202492
                                ],
                                [
                                    36.0,
                                    1.3541983848553412
                                ],
                                [
                                    37.0,
                                    1.5659365579191842
                                ],
                                [
                                    38.0,
                                    1.8039099435014143
                                ],
                                [
                                    39.0,
                                    2.0509453407989033
                                ],
                                [
                                    40.0,
                                    2.3091933938077824
                                ],
                                [
                                    41.0,
                                    2.5747681796928283
                                ],
                                [
                                    42.0,
                                    2.898621892227153
                                ],
                                [
                                    43.0,
                                    3.213581061226246
                                ],
                                [
                                    44.0,
                                    3.484566611796232
                                ],
                                [
                                    45.0,
                                    3.7567266431550888
                                ],
                                [
                                    46.0,
                                    3.987498896996173
                                ],
                                [
                                    47.0,
                                    4.189335513915939
                                ],
                                [
                                    48.0,
                                    4.4091341949079075
                                ],
                                [
                                    49.0,
                                    4.611720011580425
                                ],
                                [
                                    50.0,
                                    4.786757312638556
                                ],
                                [
                                    51.0,
                                    4.933319514270443
                                ],
                                [
                                    52.0,
                                    4.843346132786776
                                ],
                                [
                                    53.0,
                                    4.7357257918328
                                ],
                                [
                                    54.0,
                                    4.4798762797970655
                                ],
                                [
                                    55.0,
                                    4.121710320351093
                                ],
                                [
                                    56.0,
                                    3.6756907740160027
                                ],
                                [
                                    57.0,
                                    3.2274236284226596
                                ],
                                [
                                    58.0,
                                    2.834726170960927
                                ],
                                [
                                    59.0,
                                    2.4638061874887143
                                ],
                                [
                                    60.0,
                                    2.0989238726122
                                ],
                                [
                                    61.0,
                                    1.7465190389120138
                                ],
                                [
                                    62.0,
                                    1.3917520224619782
                                ],
                                [
                                    63.0,
                                    1.0718844933180252
                                ],
                                [
                                    64.0,
                                    0.8080780392023398
                                ],
                                [
                                    65.0,
                                    0.5632726129336271
                                ],
                                [
                                    66.0,
                                    0.46153789709611387
                                ],
                                [
                                    67.0,
                                    0.38068161554481955
                                ],
                                [
                                    68.0,
                                    0.2960220434839723
                                ],
                                [
                                    69.0,
                                    0.20740052684828378
                                ],
                                [
                                    70.0,
                                    0.12760965141597486
                                ],
                                [
                                    71.0,
                                    0.05825468783374852
                                ],
                                [
                                    72.0,
                                    0.03861243313956861
                                ],
                                [
                                    73.0,
                                    0.026414800106179234
                                ],
                                [
                                    74.0,
                                    0.019550808253770615
                                ],
                                [
                                    75.0,
                                    0.01158284853039676
                                ],
                                [
                                    76.0,
                                    0.007936008557447718
                                ],
                                [
                                    77.0,
                                    0.005493397010611456
                                ],
                                [
                                    78.0,
                                    0.0033119036128957152
                                ],
                                [
                                    79.0,
                                    0.002370996864588017
                                ],
                                [
                                    80.0,
                                    0.0013915283643004953
                                ],
                                [
                                    81.0,
                                    0.0009232785188312073
                                ],
                                [
                                    82.0,
                                    0.0004957939540263047
                                ],
                                [
                                    83.0,
                                    0.0004142633926975346
                                ],
                                [
                                    84.0,
                                    0.00033493636005332584
                                ],
                                [
                                    85.0,
                                    0.00035256458952981665
                                ],
                                [
                                    86.0,
                                    0.00037129458334858817
                                ],
                                [
                                    87.0,
                                    0.0004495198516505163
                                ],
                                [
                                    88.0,
                                    0.0005277451199524444
                                ],
                                [
                                    89.0,
                                    0.0006368197898382313
                                ],
                                [
                                    90.0,
                                    0.000746996224066299
                                ],
                                [
                                    91.0,
                                    0.0011524455020255884
                                ],
                                [
                                    92.0,
                                    0.0015567930156425967
                                ],
                                [
                                    93.0,
                                    0.0027863620216278325
                                ],
                                [
                                    94.0,
                                    0.004017032791955349
                                ],
                                [
                                    95.0,
                                    0.008702836539675067
                                ],
                                [
                                    96.0,
                                    0.013388640287394787
                                ],
                                [
                                    97.0,
                                    0.011949736056376224
                                ],
                                [
                                    98.0,
                                    0.010510831825357659
                                ],
                                [
                                    99.0,
                                    0.005998005079376006
                                ],
                                [
                                    100.0,
                                    0.0014851783333943527
                                ]
                            ],
                            "color": "#f0ad4e",
                            "showlegend": true,
                            "line": {
                                "dash": "solid"
                            }
                        },
                        {
                            "name": "glp1_PREs3.R2",
                            "data": [
                                [
                                    0.0,
                                    0.003323719123120463
                                ],
                                [
                                    1.0,
                                    0.003052620016924298
                                ],
                                [
                                    2.0,
                                    0.001702634630378354
                                ],
                                [
                                    3.0,
                                    0.0028344182973029947
                                ],
                                [
                                    4.0,
                                    0.005052802446786248
                                ],
                                [
                                    5.0,
                                    0.00874459921815679
                                ],
                                [
                                    6.0,
                                    0.012456232509492906
                                ],
                                [
                                    7.0,
                                    0.013495445749911537
                                ],
                                [
                                    8.0,
                                    0.014525842759234362
                                ],
                                [
                                    9.0,
                                    0.013556057338695231
                                ],
                                [
                                    10.0,
                                    0.012514640040502647
                                ],
                                [
                                    11.0,
                                    0.015481301804242797
                                ],
                                [
                                    12.0,
                                    0.0189240400471567
                                ],
                                [
                                    13.0,
                                    0.027446029430144278
                                ],
                                [
                                    14.0,
                                    0.0370347827757249
                                ],
                                [
                                    15.0,
                                    0.05528989128848699
                                ],
                                [
                                    16.0,
                                    0.07177954952431309
                                ],
                                [
                                    17.0,
                                    0.10091388720930503
                                ],
                                [
                                    18.0,
                                    0.13117229435901276
                                ],
                                [
                                    19.0,
                                    0.1382671563333661
                                ],
                                [
                                    20.0,
                                    0.14571576958043875
                                ],
                                [
                                    21.0,
                                    0.15428624823445328
                                ],
                                [
                                    22.0,
                                    0.16102625690720024
                                ],
                                [
                                    23.0,
                                    0.19061022237807848
                                ],
                                [
                                    24.0,
                                    0.22235416446743025
                                ],
                                [
                                    25.0,
                                    0.25093858973782107
                                ],
                                [
                                    26.0,
                                    0.303675080095184
                                ],
                                [
                                    27.0,
                                    0.3513554619190998
                                ],
                                [
                                    28.0,
                                    0.415556358787677
                                ],
                                [
                                    29.0,
                                    0.4743033146946085
                                ],
                                [
                                    30.0,
                                    0.5498440888101717
                                ],
                                [
                                    31.0,
                                    0.6375204050291177
                                ],
                                [
                                    32.0,
                                    0.7412654044490647
                                ],
                                [
                                    33.0,
                                    0.8502174903599748
                                ],
                                [
                                    34.0,
                                    1.0097626204430787
                                ],
                                [
                                    35.0,
                                    1.174928097849762
                                ],
                                [
                                    36.0,
                                    1.3615401594258905
                                ],
                                [
                                    37.0,
                                    1.569951454415297
                                ],
                                [
                                    38.0,
                                    1.805372375395605
                                ],
                                [
                                    39.0,
                                    2.0522621110026753
                                ],
                                [
                                    40.0,
                                    2.309612304804924
                                ],
                                [
                                    41.0,
                                    2.5706983765340228
                                ],
                                [
                                    42.0,
                                    2.892356364006886
                                ],
                                [
                                    43.0,
                                    3.210155046317558
                                ],
                                [
                                    44.0,
                                    3.4857834912391956
                                ],
                                [
                                    45.0,
                                    3.758536742794712
                                ],
                                [
                                    46.0,
                                    3.9833363093623424
                                ],
                                [
                                    47.0,
                                    4.181768732780179
                                ],
                                [
                                    48.0,
                                    4.404099754640982
                                ],
                                [
                                    49.0,
                                    4.605736878062146
                                ],
                                [
                                    50.0,
                                    4.773709223043957
                                ],
                                [
                                    51.0,
                                    4.919045894687276
                                ],
                                [
                                    52.0,
                                    4.835655368809781
                                ],
                                [
                                    53.0,
                                    4.729516762647322
                                ],
                                [
                                    54.0,
                                    4.470593973623357
                                ],
                                [
                                    55.0,
                                    4.113142087901505
                                ],
                                [
                                    56.0,
                                    3.674162105121147
                                ],
                                [
                                    57.0,
                                    3.231164125018873
                                ],
                                [
                                    58.0,
                                    2.834283849778784
                                ],
                                [
                                    59.0,
                                    2.4592909702629298
                                ],
                                [
                                    60.0,
                                    2.0973813776932584
                                ],
                                [
                                    61.0,
                                    1.7492735949040776
                                ],
                                [
                                    62.0,
                                    1.3960292554727003
                                ],
                                [
                                    63.0,
                                    1.0768431187933252
                                ],
                                [
                                    64.0,
                                    0.8111053831322996
                                ],
                                [
                                    65.0,
                                    0.5630309664717299
                                ],
                                [
                                    66.0,
                                    0.4603957101409679
                                ],
                                [
                                    67.0,
                                    0.3792434049329216
                                ],
                                [
                                    68.0,
                                    0.2942395087648931
                                ],
                                [
                                    69.0,
                                    0.2050963920973817
                                ],
                                [
                                    70.0,
                                    0.12614594060551396
                                ],
                                [
                                    71.0,
                                    0.058476958829622394
                                ],
                                [
                                    72.0,
                                    0.03909006664993567
                                ],
                                [
                                    73.0,
                                    0.026564406320563255
                                ],
                                [
                                    74.0,
                                    0.019887213294373967
                                ],
                                [
                                    75.0,
                                    0.011968033712562411
                                ],
                                [
                                    76.0,
                                    0.008201298976877483
                                ],
                                [
                                    77.0,
                                    0.005976302654072372
                                ],
                                [
                                    78.0,
                                    0.00394416138648811
                                ],
                                [
                                    79.0,
                                    0.0030592321902461563
                                ],
                                [
                                    80.0,
                                    0.0021500583584907243
                                ],
                                [
                                    81.0,
                                    0.001748919843631358
                                ],
                                [
                                    82.0,
                                    0.0013907604553640665
                                ],
                                [
                                    83.0,
                                    0.001439249726391023
                                ],
                                [
                                    84.0,
                                    0.0014767187085482165
                                ],
                                [
                                    85.0,
                                    0.0014844329107570504
                                ],
                                [
                                    86.0,
                                    0.0015053714596095999
                                ],
                                [
                                    87.0,
                                    0.0016530433304644215
                                ],
                                [
                                    88.0,
                                    0.001788592883562504
                                ],
                                [
                                    89.0,
                                    0.0017775725946927413
                                ],
                                [
                                    90.0,
                                    0.00177206245025786
                                ],
                                [
                                    91.0,
                                    0.0017709604213708837
                                ],
                                [
                                    92.0,
                                    0.0017676543347099546
                                ],
                                [
                                    93.0,
                                    0.0016883082548476624
                                ],
                                [
                                    94.0,
                                    0.0016221865216290857
                                ],
                                [
                                    95.0,
                                    0.0017434096991964766
                                ],
                                [
                                    96.0,
                                    0.0018657349056508438
                                ],
                                [
                                    97.0,
                                    0.002673522079804458
                                ],
                                [
                                    98.0,
                                    0.003480207225071096
                                ],
                                [
                                    99.0,
                                    0.026680119353695762
                                ],
                                [
                                    100.0,
                                    0.04986680713567671
                                ]
                            ],
                            "color": "#f0ad4e",
                            "showlegend": true,
                            "line": {
                                "dash": "solid"
                            }
                        },
                        {
                            "name": "glp1_ctl1.R1",
                            "data": [
                                [
                                    0.0,
                                    0.000134900051486853
                                ],
                                [
                                    1.0,
                                    0.0030210511530345233
                                ],
                                [
                                    2.0,
                                    0.005922585593786835
                                ],
                                [
                                    3.0,
                                    0.005958085607336007
                                ],
                                [
                                    4.0,
                                    0.010983704192113766
                                ],
                                [
                                    5.0,
                                    0.016006956109321582
                                ],
                                [
                                    6.0,
                                    0.01591347274030876
                                ],
                                [
                                    7.0,
                                    0.015276839163993614
                                ],
                                [
                                    8.0,
                                    0.015074489086763334
                                ],
                                [
                                    9.0,
                                    0.014247338771067632
                                ],
                                [
                                    10.0,
                                    0.013260438394400654
                                ],
                                [
                                    11.0,
                                    0.020257491064942425
                                ],
                                [
                                    12.0,
                                    0.029446077905253068
                                ],
                                [
                                    13.0,
                                    0.032433995712308365
                                ],
                                [
                                    14.0,
                                    0.050501135941266886
                                ],
                                [
                                    15.0,
                                    0.07386487819176184
                                ],
                                [
                                    16.0,
                                    0.08755960008524737
                                ],
                                [
                                    17.0,
                                    0.10580069038059682
                                ],
                                [
                                    18.0,
                                    0.11095174234658166
                                ],
                                [
                                    19.0,
                                    0.12353886381733302
                                ],
                                [
                                    20.0,
                                    0.1429455378908803
                                ],
                                [
                                    21.0,
                                    0.16675066364316996
                                ],
                                [
                                    22.0,
                                    0.2076206459085465
                                ],
                                [
                                    23.0,
                                    0.23087433811703906
                                ],
                                [
                                    24.0,
                                    0.2855609256557533
                                ],
                                [
                                    25.0,
                                    0.3384441125061696
                                ],
                                [
                                    26.0,
                                    0.3976474851021235
                                ],
                                [
                                    27.0,
                                    0.4701941294574261
                                ],
                                [
                                    28.0,
                                    0.4978592900162957
                                ],
                                [
                                    29.0,
                                    0.6279632896726556
                                ],
                                [
                                    30.0,
                                    0.7600836900986084
                                ],
                                [
                                    31.0,
                                    0.8673576310414958
                                ],
                                [
                                    32.0,
                                    1.0162151045220982
                                ],
                                [
                                    33.0,
                                    1.0822273797167832
                                ],
                                [
                                    34.0,
                                    1.2288755690208422
                                ],
                                [
                                    35.0,
                                    1.427435428137855
                                ],
                                [
                                    36.0,
                                    1.7144778876923938
                                ],
                                [
                                    37.0,
                                    2.0167900864082164
                                ],
                                [
                                    38.0,
                                    2.124700660927419
                                ],
                                [
                                    39.0,
                                    2.3696353710775
                                ],
                                [
                                    40.0,
                                    2.674718937517728
                                ],
                                [
                                    41.0,
                                    3.0179910518665847
                                ],
                                [
                                    42.0,
                                    3.366027268033741
                                ],
                                [
                                    43.0,
                                    3.4876100811045143
                                ],
                                [
                                    44.0,
                                    3.753474415909402
                                ],
                                [
                                    45.0,
                                    4.055981864699746
                                ],
                                [
                                    46.0,
                                    4.327668201726697
                                ],
                                [
                                    47.0,
                                    4.569173610567928
                                ],
                                [
                                    48.0,
                                    4.6029495067923945
                                ],
                                [
                                    49.0,
                                    4.6160170617798455
                                ],
                                [
                                    50.0,
                                    4.582785499096465
                                ],
                                [
                                    51.0,
                                    4.394358527180171
                                ],
                                [
                                    52.0,
                                    4.24952557190226
                                ],
                                [
                                    53.0,
                                    4.1571782033230145
                                ],
                                [
                                    54.0,
                                    3.782832927114567
                                ],
                                [
                                    55.0,
                                    3.375375604935023
                                ],
                                [
                                    56.0,
                                    2.9579510622846557
                                ],
                                [
                                    57.0,
                                    2.6331957550030465
                                ],
                                [
                                    58.0,
                                    2.505861939737307
                                ],
                                [
                                    59.0,
                                    2.0863973296416476
                                ],
                                [
                                    60.0,
                                    1.658099132841169
                                ],
                                [
                                    61.0,
                                    1.327649623386273
                                ],
                                [
                                    62.0,
                                    1.0762184107566934
                                ],
                                [
                                    63.0,
                                    0.9849384092514929
                                ],
                                [
                                    64.0,
                                    0.7536546376448534
                                ],
                                [
                                    65.0,
                                    0.5495922764277189
                                ],
                                [
                                    66.0,
                                    0.41710740919599454
                                ],
                                [
                                    67.0,
                                    0.31341541962021846
                                ],
                                [
                                    68.0,
                                    0.28486039205504965
                                ],
                                [
                                    69.0,
                                    0.21111739724313994
                                ],
                                [
                                    70.0,
                                    0.15153890783734983
                                ],
                                [
                                    71.0,
                                    0.1062385238810366
                                ],
                                [
                                    72.0,
                                    0.06332374083522775
                                ],
                                [
                                    73.0,
                                    0.05531730444610453
                                ],
                                [
                                    74.0,
                                    0.03991976523604373
                                ],
                                [
                                    75.0,
                                    0.028208310766171942
                                ],
                                [
                                    76.0,
                                    0.019467024096580864
                                ],
                                [
                                    77.0,
                                    0.011459404373672669
                                ],
                                [
                                    78.0,
                                    0.009563703650146893
                                ],
                                [
                                    79.0,
                                    0.006011335627659765
                                ],
                                [
                                    80.0,
                                    0.004115634904133988
                                ],
                                [
                                    81.0,
                                    0.002789117731179934
                                ],
                                [
                                    82.0,
                                    0.0014602338906559349
                                ],
                                [
                                    83.0,
                                    0.0012105504620267596
                                ],
                                [
                                    84.0,
                                    0.0006697669222943753
                                ],
                                [
                                    85.0,
                                    0.00031713345437260176
                                ],
                                [
                                    86.0,
                                    0.00020708341237016904
                                ],
                                [
                                    87.0,
                                    8.993336765790199e-05
                                ],
                                [
                                    88.0,
                                    8.401669873304002e-05
                                ],
                                [
                                    89.0,
                                    6.50833581734817e-05
                                ],
                                [
                                    90.0,
                                    5.088335275381296e-05
                                ],
                                [
                                    91.0,
                                    5.325002032375776e-05
                                ],
                                [
                                    92.0,
                                    5.325002032375776e-05
                                ],
                                [
                                    93.0,
                                    5.088335275381296e-05
                                ],
                                [
                                    94.0,
                                    4.1416682474033814e-05
                                ],
                                [
                                    95.0,
                                    3.550001354917184e-05
                                ],
                                [
                                    96.0,
                                    3.195001219425466e-05
                                ],
                                [
                                    97.0,
                                    2.7216677054365075e-05
                                ],
                                [
                                    98.0,
                                    2.366667569944789e-05
                                ],
                                [
                                    99.0,
                                    1.775000677458592e-05
                                ],
                                [
                                    100.0,
                                    1.6566672989613524e-05
                                ]
                            ],
                            "color": "#f0ad4e",
                            "showlegend": true,
                            "line": {
                                "dash": "solid"
                            }
                        },
                        {
                            "name": "glp1_ctl1.R2",
                            "data": [
                                [
                                    0.0,
                                    0.002310968506491702
                                ],
                                [
                                    1.0,
                                    0.004968372962099687
                                ],
                                [
                                    2.0,
                                    0.008007798932594208
                                ],
                                [
                                    3.0,
                                    0.008392960350342826
                                ],
                                [
                                    4.0,
                                    0.012406802842369852
                                ],
                                [
                                    5.0,
                                    0.016424831871546322
                                ],
                                [
                                    6.0,
                                    0.016121307928211814
                                ],
                                [
                                    7.0,
                                    0.016173639642579833
                                ],
                                [
                                    8.0,
                                    0.016548334717454847
                                ],
                                [
                                    9.0,
                                    0.017406574833090355
                                ],
                                [
                                    10.0,
                                    0.025634166966030242
                                ],
                                [
                                    11.0,
                                    0.03301293869192086
                                ],
                                [
                                    12.0,
                                    0.032621497468448085
                                ],
                                [
                                    13.0,
                                    0.05352487745560944
                                ],
                                [
                                    14.0,
                                    0.074887729894922
                                ],
                                [
                                    15.0,
                                    0.07502274571799149
                                ],
                                [
                                    16.0,
                                    0.08938570804343787
                                ],
                                [
                                    17.0,
                                    0.10414011159235705
                                ],
                                [
                                    18.0,
                                    0.10471994698755469
                                ],
                                [
                                    19.0,
                                    0.1330942025178944
                                ],
                                [
                                    20.0,
                                    0.16181489399735036
                                ],
                                [
                                    21.0,
                                    0.20846443081928953
                                ],
                                [
                                    22.0,
                                    0.2552217709728268
                                ],
                                [
                                    23.0,
                                    0.2558581246195419
                                ],
                                [
                                    24.0,
                                    0.3472617435690106
                                ],
                                [
                                    25.0,
                                    0.4385240668896856
                                ],
                                [
                                    26.0,
                                    0.4385303466954098
                                ],
                                [
                                    27.0,
                                    0.556019231988761
                                ],
                                [
                                    28.0,
                                    0.6738639729398147
                                ],
                                [
                                    29.0,
                                    0.6749870115301524
                                ],
                                [
                                    30.0,
                                    0.8256259446070687
                                ],
                                [
                                    31.0,
                                    0.9768949515249761
                                ],
                                [
                                    32.0,
                                    0.9782241770699236
                                ],
                                [
                                    33.0,
                                    1.2075072104990985
                                ],
                                [
                                    34.0,
                                    1.4370937678716076
                                ],
                                [
                                    35.0,
                                    1.4388730461601202
                                ],
                                [
                                    36.0,
                                    1.7771839733036248
                                ],
                                [
                                    37.0,
                                    2.114337322925309
                                ],
                                [
                                    38.0,
                                    2.114942277543403
                                ],
                                [
                                    39.0,
                                    2.454023527522405
                                ],
                                [
                                    40.0,
                                    2.794894522132793
                                ],
                                [
                                    41.0,
                                    3.185138395980832
                                ],
                                [
                                    42.0,
                                    3.5733183070141963
                                ],
                                [
                                    43.0,
                                    3.576426810847657
                                ],
                                [
                                    44.0,
                                    3.874029944018567
                                ],
                                [
                                    45.0,
                                    4.168833330470789
                                ],
                                [
                                    46.0,
                                    4.1693105957058245
                                ],
                                [
                                    47.0,
                                    4.303701578105758
                                ],
                                [
                                    48.0,
                                    4.43820036383729
                                ],
                                [
                                    49.0,
                                    4.438508074317775
                                ],
                                [
                                    50.0,
                                    4.313879049916051
                                ],
                                [
                                    51.0,
                                    4.189219673119994
                                ],
                                [
                                    52.0,
                                    4.1891694346742
                                ],
                                [
                                    53.0,
                                    3.809545758940007
                                ],
                                [
                                    54.0,
                                    3.4262169978285586
                                ],
                                [
                                    55.0,
                                    3.4220691861477492
                                ],
                                [
                                    56.0,
                                    2.9606280149020208
                                ],
                                [
                                    57.0,
                                    2.496119158560039
                                ],
                                [
                                    58.0,
                                    2.492787721623371
                                ],
                                [
                                    59.0,
                                    2.060901409384125
                                ],
                                [
                                    60.0,
                                    1.6271437150390786
                                ],
                                [
                                    61.0,
                                    1.288124216483031
                                ],
                                [
                                    62.0,
                                    0.9504580160605403
                                ],
                                [
                                    63.0,
                                    0.9493496303502257
                                ],
                                [
                                    64.0,
                                    0.7176436385458117
                                ],
                                [
                                    65.0,
                                    0.48514743785444076
                                ],
                                [
                                    66.0,
                                    0.48333571390301994
                                ],
                                [
                                    67.0,
                                    0.35948433877680497
                                ],
                                [
                                    68.0,
                                    0.23589880875957958
                                ],
                                [
                                    69.0,
                                    0.2352593152100024
                                ],
                                [
                                    70.0,
                                    0.16757661574926921
                                ],
                                [
                                    71.0,
                                    0.10000904606014566
                                ],
                                [
                                    72.0,
                                    0.09912150018446407
                                ],
                                [
                                    73.0,
                                    0.06949233014357928
                                ],
                                [
                                    74.0,
                                    0.04013319174883347
                                ],
                                [
                                    75.0,
                                    0.039970963434292614
                                ],
                                [
                                    76.0,
                                    0.026902687722311008
                                ],
                                [
                                    77.0,
                                    0.013896163433283664
                                ],
                                [
                                    78.0,
                                    0.013863717770375492
                                ],
                                [
                                    79.0,
                                    0.009370516774737414
                                ],
                                [
                                    80.0,
                                    0.004876269144811975
                                ],
                                [
                                    81.0,
                                    0.0035135513026687696
                                ],
                                [
                                    82.0,
                                    0.0021864190262958177
                                ],
                                [
                                    83.0,
                                    0.002171766146272773
                                ],
                                [
                                    84.0,
                                    0.0013616712078558444
                                ],
                                [
                                    85.0,
                                    0.0005787887609102858
                                ],
                                [
                                    86.0,
                                    0.0005808820294850067
                                ],
                                [
                                    87.0,
                                    0.0005348301208411503
                                ],
                                [
                                    88.0,
                                    0.0005023844579329787
                                ],
                                [
                                    89.0,
                                    0.0005191306065307447
                                ],
                                [
                                    90.0,
                                    0.0005536695380136369
                                ],
                                [
                                    91.0,
                                    0.0005913483723586103
                                ],
                                [
                                    92.0,
                                    0.0005965815437954122
                                ],
                                [
                                    93.0,
                                    0.000770322835497234
                                ],
                                [
                                    94.0,
                                    0.0010068621844406783
                                ],
                                [
                                    95.0,
                                    0.0010644270702454986
                                ],
                                [
                                    96.0,
                                    0.000905338658566722
                                ],
                                [
                                    97.0,
                                    0.0007368305383017021
                                ],
                                [
                                    98.0,
                                    0.0006311204752783044
                                ],
                                [
                                    99.0,
                                    0.0005714623208987633
                                ],
                                [
                                    100.0,
                                    0.0006091411552437367
                                ]
                            ],
                            "color": "#5cb85c",
                            "showlegend": true,
                            "line": {
                                "dash": "solid"
                            }
                        },
                        {
                            "name": "glp1_ctl2.R1",
                            "data": [
                                [
                                    0.0,
                                    0.0002243723733648745
                                ],
                                [
                                    1.0,
                                    0.0057850226385642335
                                ],
                                [
                                    2.0,
                                    0.011380815564652067
                                ],
                                [
                                    3.0,
                                    0.011487595188120894
                                ],
                                [
                                    4.0,
                                    0.0214208034523285
                                ],
                                [
                                    5.0,
                                    0.031316165774040824
                                ],
                                [
                                    6.0,
                                    0.03421678693814336
                                ],
                                [
                                    7.0,
                                    0.0357035918218865
                                ],
                                [
                                    8.0,
                                    0.034865574523776734
                                ],
                                [
                                    9.0,
                                    0.03192710741717892
                                ],
                                [
                                    10.0,
                                    0.028693982615439283
                                ],
                                [
                                    11.0,
                                    0.04221714885348488
                                ],
                                [
                                    12.0,
                                    0.05996959916537803
                                ],
                                [
                                    13.0,
                                    0.0661993116282618
                                ],
                                [
                                    14.0,
                                    0.10364111352332438
                                ],
                                [
                                    15.0,
                                    0.15144729709888008
                                ],
                                [
                                    16.0,
                                    0.17993042374898852
                                ],
                                [
                                    17.0,
                                    0.20409776131383164
                                ],
                                [
                                    18.0,
                                    0.20075920852942655
                                ],
                                [
                                    19.0,
                                    0.2246102621462734
                                ],
                                [
                                    20.0,
                                    0.2622291289865818
                                ],
                                [
                                    21.0,
                                    0.30453278285148444
                                ],
                                [
                                    22.0,
                                    0.3794609907881219
                                ],
                                [
                                    23.0,
                                    0.42223366401180534
                                ],
                                [
                                    24.0,
                                    0.47478951337051867
                                ],
                                [
                                    25.0,
                                    0.5233891100976719
                                ],
                                [
                                    26.0,
                                    0.5977482772560767
                                ],
                                [
                                    27.0,
                                    0.6812134485070067
                                ],
                                [
                                    28.0,
                                    0.7055240599970105
                                ],
                                [
                                    29.0,
                                    0.8597651986365242
                                ],
                                [
                                    30.0,
                                    1.0171799898824279
                                ],
                                [
                                    31.0,
                                    1.1291742435707819
                                ],
                                [
                                    32.0,
                                    1.290257387957121
                                ],
                                [
                                    33.0,
                                    1.3636933844468018
                                ],
                                [
                                    34.0,
                                    1.5071700557280152
                                ],
                                [
                                    35.0,
                                    1.697340510203584
                                ],
                                [
                                    36.0,
                                    1.969663692709978
                                ],
                                [
                                    37.0,
                                    2.2561358511463934
                                ],
                                [
                                    38.0,
                                    2.35269166357828
                                ],
                                [
                                    39.0,
                                    2.574554039971235
                                ],
                                [
                                    40.0,
                                    2.85472620062299
                                ],
                                [
                                    41.0,
                                    3.172323943480167
                                ],
                                [
                                    42.0,
                                    3.476693177794439
                                ],
                                [
                                    43.0,
                                    3.569686065068556
                                ],
                                [
                                    44.0,
                                    3.7812286639275308
                                ],
                                [
                                    45.0,
                                    4.024952478674724
                                ],
                                [
                                    46.0,
                                    4.219084592345066
                                ],
                                [
                                    47.0,
                                    4.371619960290685
                                ],
                                [
                                    48.0,
                                    4.384155077101443
                                ],
                                [
                                    49.0,
                                    4.339669874979848
                                ],
                                [
                                    50.0,
                                    4.22491286748934
                                ],
                                [
                                    51.0,
                                    3.9795549190108317
                                ],
                                [
                                    52.0,
                                    3.8018763288403123
                                ],
                                [
                                    53.0,
                                    3.703597174384087
                                ],
                                [
                                    54.0,
                                    3.3467112882944003
                                ],
                                [
                                    55.0,
                                    2.9755115260966765
                                ],
                                [
                                    56.0,
                                    2.6019869417171
                                ],
                                [
                                    57.0,
                                    2.3036581901532345
                                ],
                                [
                                    58.0,
                                    2.169036117775113
                                ],
                                [
                                    59.0,
                                    1.7873989852935128
                                ],
                                [
                                    60.0,
                                    1.4172440414368195
                                ],
                                [
                                    61.0,
                                    1.142393290628062
                                ],
                                [
                                    62.0,
                                    0.9341094977460918
                                ],
                                [
                                    63.0,
                                    0.8569902800671383
                                ],
                                [
                                    64.0,
                                    0.657198846352948
                                ],
                                [
                                    65.0,
                                    0.47925533458496167
                                ],
                                [
                                    66.0,
                                    0.3669285772589706
                                ],
                                [
                                    67.0,
                                    0.2809277278608569
                                ],
                                [
                                    68.0,
                                    0.2567833681896716
                                ],
                                [
                                    69.0,
                                    0.19169645694261042
                                ],
                                [
                                    70.0,
                                    0.1379754932113638
                                ],
                                [
                                    71.0,
                                    0.09793989261457112
                                ],
                                [
                                    72.0,
                                    0.06032237741506617
                                ],
                                [
                                    73.0,
                                    0.05318976889550929
                                ],
                                [
                                    74.0,
                                    0.039526032013909786
                                ],
                                [
                                    75.0,
                                    0.02909947485646014
                                ],
                                [
                                    76.0,
                                    0.019693406505579648
                                ],
                                [
                                    77.0,
                                    0.011105080840757885
                                ],
                                [
                                    78.0,
                                    0.009333079747496737
                                ],
                                [
                                    79.0,
                                    0.006101306586560503
                                ],
                                [
                                    80.0,
                                    0.004441491679981793
                                ],
                                [
                                    81.0,
                                    0.003254751054594083
                                ],
                                [
                                    82.0,
                                    0.002073416992419985
                                ],
                                [
                                    83.0,
                                    0.001786869142098579
                                ],
                                [
                                    84.0,
                                    0.0010786093611154812
                                ],
                                [
                                    85.0,
                                    0.000573095700642812
                                ],
                                [
                                    86.0,
                                    0.0004217119306616918
                                ],
                                [
                                    87.0,
                                    0.000267624879073766
                                ],
                                [
                                    88.0,
                                    0.0002432953446125145
                                ],
                                [
                                    89.0,
                                    0.00018787807167299734
                                ],
                                [
                                    90.0,
                                    0.00015408705158792584
                                ],
                                [
                                    91.0,
                                    0.00013786736194709156
                                ],
                                [
                                    92.0,
                                    0.00011218618668243725
                                ],
                                [
                                    93.0,
                                    0.00010137306025521439
                                ],
                                [
                                    94.0,
                                    8.515337061438008e-05
                                ],
                                [
                                    95.0,
                                    7.16369625803515e-05
                                ],
                                [
                                    96.0,
                                    5.406563213611434e-05
                                ],
                                [
                                    97.0,
                                    3.91975832986829e-05
                                ],
                                [
                                    98.0,
                                    3.2439379281668605e-05
                                ],
                                [
                                    99.0,
                                    2.2977893657848592e-05
                                ],
                                [
                                    100.0,
                                    2.1626252854445738e-05
                                ]
                            ],
                            "color": "#f0ad4e",
                            "showlegend": true,
                            "line": {
                                "dash": "solid"
                            }
                        },
                        {
                            "name": "glp1_ctl2.R2",
                            "data": [
                                [
                                    0.0,
                                    0.004219169308742956
                                ],
                                [
                                    1.0,
                                    0.009774927420057061
                                ],
                                [
                                    2.0,
                                    0.01640761473666574
                                ],
                                [
                                    3.0,
                                    0.017490526881989727
                                ],
                                [
                                    4.0,
                                    0.025380828192781285
                                ],
                                [
                                    5.0,
                                    0.03328070220761991
                                ],
                                [
                                    6.0,
                                    0.032371295323148946
                                ],
                                [
                                    7.0,
                                    0.033604977557214165
                                ],
                                [
                                    8.0,
                                    0.03576362231982684
                                ],
                                [
                                    9.0,
                                    0.037412520591933424
                                ],
                                [
                                    10.0,
                                    0.054718772921017185
                                ],
                                [
                                    11.0,
                                    0.07038450309403556
                                ],
                                [
                                    12.0,
                                    0.06958398571809993
                                ],
                                [
                                    13.0,
                                    0.11124798349493514
                                ],
                                [
                                    14.0,
                                    0.1538369438003178
                                ],
                                [
                                    15.0,
                                    0.154079851165512
                                ],
                                [
                                    16.0,
                                    0.16906472276318305
                                ],
                                [
                                    17.0,
                                    0.18468258941596608
                                ],
                                [
                                    18.0,
                                    0.18567815063686063
                                ],
                                [
                                    19.0,
                                    0.23075721058248552
                                ],
                                [
                                    20.0,
                                    0.27578242406784564
                                ],
                                [
                                    21.0,
                                    0.3527445714302193
                                ],
                                [
                                    22.0,
                                    0.4299029592255577
                                ],
                                [
                                    23.0,
                                    0.4303636456078226
                                ],
                                [
                                    24.0,
                                    0.5477465358089192
                                ],
                                [
                                    25.0,
                                    0.6646495942196567
                                ],
                                [
                                    26.0,
                                    0.6646783123317979
                                ],
                                [
                                    27.0,
                                    0.7918086084288161
                                ],
                                [
                                    28.0,
                                    0.9183418071108989
                                ],
                                [
                                    29.0,
                                    0.9189759987540168
                                ],
                                [
                                    30.0,
                                    1.0742249164012765
                                ],
                                [
                                    31.0,
                                    1.2302575991923894
                                ],
                                [
                                    32.0,
                                    1.2318777793523548
                                ],
                                [
                                    33.0,
                                    1.464934832082147
                                ],
                                [
                                    34.0,
                                    1.6983759895618278
                                ],
                                [
                                    35.0,
                                    1.6996958261323165
                                ],
                                [
                                    36.0,
                                    2.0262877701059603
                                ],
                                [
                                    37.0,
                                    2.352348429004992
                                ],
                                [
                                    38.0,
                                    2.3529539025359685
                                ],
                                [
                                    39.0,
                                    2.6505429464230232
                                ],
                                [
                                    40.0,
                                    2.9495978106172847
                                ],
                                [
                                    41.0,
                                    3.286190837144097
                                ],
                                [
                                    42.0,
                                    3.6212306924392736
                                ],
                                [
                                    43.0,
                                    3.624100110477381
                                ],
                                [
                                    44.0,
                                    3.86344164341407
                                ],
                                [
                                    45.0,
                                    4.100285897182482
                                ],
                                [
                                    46.0,
                                    4.099996322885058
                                ],
                                [
                                    47.0,
                                    4.135091052509597
                                ],
                                [
                                    48.0,
                                    4.171030573266288
                                ],
                                [
                                    49.0,
                                    4.171314164623682
                                ],
                                [
                                    50.0,
                                    3.969002244117044
                                ],
                                [
                                    51.0,
                                    3.7666986997264464
                                ],
                                [
                                    52.0,
                                    3.7666951099624293
                                ],
                                [
                                    53.0,
                                    3.3865079892052923
                                ],
                                [
                                    54.0,
                                    3.0035627330945958
                                ],
                                [
                                    55.0,
                                    3.0002254491461886
                                ],
                                [
                                    56.0,
                                    2.589847216412621
                                ],
                                [
                                    57.0,
                                    2.1763028118154883
                                ],
                                [
                                    58.0,
                                    2.1725263800689216
                                ],
                                [
                                    59.0,
                                    1.7912216461142902
                                ],
                                [
                                    60.0,
                                    1.4078109172693052
                                ],
                                [
                                    61.0,
                                    1.1156364341088703
                                ],
                                [
                                    62.0,
                                    0.8252448670772008
                                ],
                                [
                                    63.0,
                                    0.8240183643711709
                                ],
                                [
                                    64.0,
                                    0.6251633866135283
                                ],
                                [
                                    65.0,
                                    0.4256227639285147
                                ],
                                [
                                    66.0,
                                    0.42371300947112567
                                ],
                                [
                                    67.0,
                                    0.31719154859942783
                                ],
                                [
                                    68.0,
                                    0.2109680381411948
                                ],
                                [
                                    69.0,
                                    0.21041401789447106
                                ],
                                [
                                    70.0,
                                    0.15127863864374025
                                ],
                                [
                                    71.0,
                                    0.09237420087814482
                                ],
                                [
                                    72.0,
                                    0.09171966723892691
                                ],
                                [
                                    73.0,
                                    0.06463250454975666
                                ],
                                [
                                    74.0,
                                    0.037791838989798286
                                ],
                                [
                                    75.0,
                                    0.037624316668974686
                                ],
                                [
                                    76.0,
                                    0.025422708772987187
                                ],
                                [
                                    77.0,
                                    0.013247425813129116
                                ],
                                [
                                    78.0,
                                    0.01318281006081144
                                ],
                                [
                                    79.0,
                                    0.009107231312774427
                                ],
                                [
                                    80.0,
                                    0.00501250715664329
                                ],
                                [
                                    81.0,
                                    0.003716602346272155
                                ],
                                [
                                    82.0,
                                    0.002467364468130452
                                ],
                                [
                                    83.0,
                                    0.0024637747041128034
                                ],
                                [
                                    84.0,
                                    0.0016333426280301002
                                ],
                                [
                                    85.0,
                                    0.000813679844000343
                                ],
                                [
                                    86.0,
                                    0.0008292354880768203
                                ],
                                [
                                    87.0,
                                    0.0006904312793944087
                                ],
                                [
                                    88.0,
                                    0.0005516270707119973
                                ],
                                [
                                    89.0,
                                    0.0005851315348767173
                                ],
                                [
                                    90.0,
                                    0.0006545336392179231
                                ],
                                [
                                    91.0,
                                    0.0006988073954355888
                                ],
                                [
                                    92.0,
                                    0.0007000039834414716
                                ],
                                [
                                    93.0,
                                    0.0007813719678415058
                                ],
                                [
                                    94.0,
                                    0.0009034239444415574
                                ],
                                [
                                    95.0,
                                    0.0009429113486356915
                                ],
                                [
                                    96.0,
                                    0.0008088934919768117
                                ],
                                [
                                    97.0,
                                    0.0006664995192767516
                                ],
                                [
                                    98.0,
                                    0.000621029175053203
                                ],
                                [
                                    99.0,
                                    0.0005911144749061316
                                ],
                                [
                                    100.0,
                                    0.0005982940029414288
                                ]
                            ],
                            "color": "#f0ad4e",
                            "showlegend": true,
                            "line": {
                                "dash": "solid"
                            }
                        },
                        {
                            "name": "glp1_delUTR1.R1",
                            "data": [
                                [
                                    0.0,
                                    0.0003484306258750932
                                ],
                                [
                                    1.0,
                                    0.005714262264351528
                                ],
                                [
                                    2.0,
                                    0.011114936965415472
                                ],
                                [
                                    3.0,
                                    0.011317542921942841
                                ],
                                [
                                    4.0,
                                    0.020416744192480924
                                ],
                                [
                                    5.0,
                                    0.02937012079367128
                                ],
                                [
                                    6.0,
                                    0.033499668952190906
                                ],
                                [
                                    7.0,
                                    0.036232913639611085
                                ],
                                [
                                    8.0,
                                    0.03539151820231271
                                ],
                                [
                                    9.0,
                                    0.03204529371011228
                                ],
                                [
                                    10.0,
                                    0.028422905684810842
                                ],
                                [
                                    11.0,
                                    0.043098287453149954
                                ],
                                [
                                    12.0,
                                    0.062379405902037985
                                ],
                                [
                                    13.0,
                                    0.06900087827746429
                                ],
                                [
                                    14.0,
                                    0.10703143584983094
                                ],
                                [
                                    15.0,
                                    0.15479095078690994
                                ],
                                [
                                    16.0,
                                    0.18442562075948638
                                ],
                                [
                                    17.0,
                                    0.2103966072251762
                                ],
                                [
                                    18.0,
                                    0.20758206205838517
                                ],
                                [
                                    19.0,
                                    0.2310895149507581
                                ],
                                [
                                    20.0,
                                    0.2681818908008611
                                ],
                                [
                                    21.0,
                                    0.30889407370866645
                                ],
                                [
                                    22.0,
                                    0.38213806271900963
                                ],
                                [
                                    23.0,
                                    0.4246478895595705
                                ],
                                [
                                    24.0,
                                    0.48553033425414516
                                ],
                                [
                                    25.0,
                                    0.5421954778918315
                                ],
                                [
                                    26.0,
                                    0.6153620378742026
                                ],
                                [
                                    27.0,
                                    0.699744192558353
                                ],
                                [
                                    28.0,
                                    0.7264830168847675
                                ],
                                [
                                    29.0,
                                    0.8842756329894014
                                ],
                                [
                                    30.0,
                                    1.0446169545981214
                                ],
                                [
                                    31.0,
                                    1.160760496556486
                                ],
                                [
                                    32.0,
                                    1.3270741771894652
                                ],
                                [
                                    33.0,
                                    1.4024577883394413
                                ],
                                [
                                    34.0,
                                    1.5583469408397574
                                ],
                                [
                                    35.0,
                                    1.763002185640792
                                ],
                                [
                                    36.0,
                                    2.036579589207519
                                ],
                                [
                                    37.0,
                                    2.3258841188392076
                                ],
                                [
                                    38.0,
                                    2.426799951963031
                                ],
                                [
                                    39.0,
                                    2.6538244429452464
                                ],
                                [
                                    40.0,
                                    2.937548920627736
                                ],
                                [
                                    41.0,
                                    3.242876097114481
                                ],
                                [
                                    42.0,
                                    3.534207976795243
                                ],
                                [
                                    43.0,
                                    3.622137671444322
                                ],
                                [
                                    44.0,
                                    3.8220336119926617
                                ],
                                [
                                    45.0,
                                    4.046878475837459
                                ],
                                [
                                    46.0,
                                    4.208548995759703
                                ],
                                [
                                    47.0,
                                    4.331854722805499
                                ],
                                [
                                    48.0,
                                    4.337744490866588
                                ],
                                [
                                    49.0,
                                    4.281352929794403
                                ],
                                [
                                    50.0,
                                    4.152113558238334
                                ],
                                [
                                    51.0,
                                    3.9023236425484797
                                ],
                                [
                                    52.0,
                                    3.721713982384225
                                ],
                                [
                                    53.0,
                                    3.623500422336633
                                ],
                                [
                                    54.0,
                                    3.2743961639181816
                                ],
                                [
                                    55.0,
                                    2.9129316516677606
                                ],
                                [
                                    56.0,
                                    2.5416814007654476
                                ],
                                [
                                    57.0,
                                    2.2420375149318654
                                ],
                                [
                                    58.0,
                                    2.106347014861908
                                ],
                                [
                                    59.0,
                                    1.7354090610390838
                                ],
                                [
                                    60.0,
                                    1.3784896327306335
                                ],
                                [
                                    61.0,
                                    1.1132371401547223
                                ],
                                [
                                    62.0,
                                    0.9134341144399485
                                ],
                                [
                                    63.0,
                                    0.837451718806987
                                ],
                                [
                                    64.0,
                                    0.6395186041177429
                                ],
                                [
                                    65.0,
                                    0.46464772541003124
                                ],
                                [
                                    66.0,
                                    0.35445202328373465
                                ],
                                [
                                    67.0,
                                    0.26977176684189114
                                ],
                                [
                                    68.0,
                                    0.24630689991490293
                                ],
                                [
                                    69.0,
                                    0.18368359257475236
                                ],
                                [
                                    70.0,
                                    0.13247332395771041
                                ],
                                [
                                    71.0,
                                    0.09463891992287346
                                ],
                                [
                                    72.0,
                                    0.05904608624783292
                                ],
                                [
                                    73.0,
                                    0.052280079686858424
                                ],
                                [
                                    74.0,
                                    0.038759680919105276
                                ],
                                [
                                    75.0,
                                    0.028425486652409918
                                ],
                                [
                                    76.0,
                                    0.019789569065905756
                                ],
                                [
                                    77.0,
                                    0.011824703055161034
                                ],
                                [
                                    78.0,
                                    0.009974149286624427
                                ],
                                [
                                    79.0,
                                    0.006645991567617518
                                ],
                                [
                                    80.0,
                                    0.0049993342394078185
                                ],
                                [
                                    81.0,
                                    0.003671426409683852
                                ],
                                [
                                    82.0,
                                    0.0022802848737825546
                                ],
                                [
                                    83.0,
                                    0.0019589544076977464
                                ],
                                [
                                    84.0,
                                    0.0012104738039660646
                                ],
                                [
                                    85.0,
                                    0.0006723420595589762
                                ],
                                [
                                    86.0,
                                    0.0004968362628218921
                                ],
                                [
                                    87.0,
                                    0.00031874949848573344
                                ],
                                [
                                    88.0,
                                    0.0002774540169005372
                                ],
                                [
                                    89.0,
                                    0.0002103488593245933
                                ],
                                [
                                    90.0,
                                    0.0001729248291380092
                                ],
                                [
                                    91.0,
                                    0.0001445341855481868
                                ],
                                [
                                    92.0,
                                    0.00011098160676021487
                                ],
                                [
                                    93.0,
                                    0.00010323870396299058
                                ],
                                [
                                    94.0,
                                    9.678628496530366e-05
                                ],
                                [
                                    95.0,
                                    8.64624145690046e-05
                                ],
                                [
                                    96.0,
                                    7.097660897455602e-05
                                ],
                                [
                                    97.0,
                                    5.9362254778719584e-05
                                ],
                                [
                                    98.0,
                                    5.161935198149529e-05
                                ],
                                [
                                    99.0,
                                    3.0971611188897173e-05
                                ],
                                [
                                    100.0,
                                    1.806677319352335e-05
                                ]
                            ],
                            "color": "#5cb85c",
                            "showlegend": true,
                            "line": {
                                "dash": "solid"
                            }
                        },
                        {
                            "name": "glp1_delUTR1.R2",
                            "data": [
                                [
                                    0.0,
                                    0.004008161613372342
                                ],
                                [
                                    1.0,
                                    0.009322289225628546
                                ],
                                [
                                    2.0,
                                    0.01569901384485062
                                ],
                                [
                                    3.0,
                                    0.016761610851816492
                                ],
                                [
                                    4.0,
                                    0.024528852199508965
                                ],
                                [
                                    5.0,
                                    0.032323515405445716
                                ],
                                [
                                    6.0,
                                    0.03144944367390927
                                ],
                                [
                                    7.0,
                                    0.0336020595460853
                                ],
                                [
                                    8.0,
                                    0.03666759478231049
                                ],
                                [
                                    9.0,
                                    0.03827977153158882
                                ],
                                [
                                    10.0,
                                    0.05703403741582304
                                ],
                                [
                                    11.0,
                                    0.07420012067674267
                                ],
                                [
                                    12.0,
                                    0.07352142968519673
                                ],
                                [
                                    13.0,
                                    0.11537175567567626
                                ],
                                [
                                    14.0,
                                    0.1580401671037768
                                ],
                                [
                                    15.0,
                                    0.1582629697020116
                                ],
                                [
                                    16.0,
                                    0.1725509004247086
                                ],
                                [
                                    17.0,
                                    0.18726158479533828
                                ],
                                [
                                    18.0,
                                    0.1880236839390439
                                ],
                                [
                                    19.0,
                                    0.23585540275905714
                                ],
                                [
                                    20.0,
                                    0.28386650623508497
                                ],
                                [
                                    21.0,
                                    0.3644753436990014
                                ],
                                [
                                    22.0,
                                    0.44497677888479437
                                ],
                                [
                                    23.0,
                                    0.44540638799728816
                                ],
                                [
                                    24.0,
                                    0.5623023419603755
                                ],
                                [
                                    25.0,
                                    0.6784864701865387
                                ],
                                [
                                    26.0,
                                    0.678505894002795
                                ],
                                [
                                    27.0,
                                    0.8156014742950758
                                ],
                                [
                                    28.0,
                                    0.9519646624567488
                                ],
                                [
                                    29.0,
                                    0.952450257863158
                                ],
                                [
                                    30.0,
                                    1.1130280894319575
                                ],
                                [
                                    31.0,
                                    1.2745325512939283
                                ],
                                [
                                    32.0,
                                    1.2761093081429744
                                ],
                                [
                                    33.0,
                                    1.51767645545883
                                ],
                                [
                                    34.0,
                                    1.7598823035562916
                                ],
                                [
                                    35.0,
                                    1.7618761011661364
                                ],
                                [
                                    36.0,
                                    2.095724656938557
                                ],
                                [
                                    37.0,
                                    2.428694570669734
                                ],
                                [
                                    38.0,
                                    2.4292715722702902
                                ],
                                [
                                    39.0,
                                    2.7272991831336926
                                ],
                                [
                                    40.0,
                                    3.026948111365788
                                ],
                                [
                                    41.0,
                                    3.3462470861847637
                                ],
                                [
                                    42.0,
                                    3.6638059155826546
                                ],
                                [
                                    43.0,
                                    3.666062506000674
                                ],
                                [
                                    44.0,
                                    3.878763577204716
                                ],
                                [
                                    45.0,
                                    4.089549688641367
                                ],
                                [
                                    46.0,
                                    4.089043526841275
                                ],
                                [
                                    47.0,
                                    4.095477380331839
                                ],
                                [
                                    48.0,
                                    4.1028858523675025
                                ],
                                [
                                    49.0,
                                    4.103062951868663
                                ],
                                [
                                    50.0,
                                    3.897189923367446
                                ],
                                [
                                    51.0,
                                    3.691243769910911
                                ],
                                [
                                    52.0,
                                    3.691040391128933
                                ],
                                [
                                    53.0,
                                    3.3080358692987857
                                ],
                                [
                                    54.0,
                                    2.923054688520197
                                ],
                                [
                                    55.0,
                                    2.920421047551319
                                ],
                                [
                                    56.0,
                                    2.5259107710328426
                                ],
                                [
                                    57.0,
                                    2.1279761899661116
                                ],
                                [
                                    58.0,
                                    2.1239703135075927
                                ],
                                [
                                    59.0,
                                    1.745037937626721
                                ],
                                [
                                    60.0,
                                    1.364391695605582
                                ],
                                [
                                    61.0,
                                    1.0843528237504279
                                ],
                                [
                                    62.0,
                                    0.8058815681249051
                                ],
                                [
                                    63.0,
                                    0.8045344693386549
                                ],
                                [
                                    64.0,
                                    0.6078740426300894
                                ],
                                [
                                    65.0,
                                    0.4107737236121886
                                ],
                                [
                                    66.0,
                                    0.40885762126736946
                                ],
                                [
                                    67.0,
                                    0.30506246008048704
                                ],
                                [
                                    68.0,
                                    0.20160435923452388
                                ],
                                [
                                    69.0,
                                    0.20108105877302884
                                ],
                                [
                                    70.0,
                                    0.14599283071512287
                                ],
                                [
                                    71.0,
                                    0.0910897002003658
                                ],
                                [
                                    72.0,
                                    0.09040758147653932
                                ],
                                [
                                    73.0,
                                    0.06401632807127297
                                ],
                                [
                                    74.0,
                                    0.03786273077079039
                                ],
                                [
                                    75.0,
                                    0.03767420549536096
                                ],
                                [
                                    76.0,
                                    0.025963929447626315
                                ],
                                [
                                    77.0,
                                    0.014309639693807073
                                ],
                                [
                                    78.0,
                                    0.014252510822464821
                                ],
                                [
                                    79.0,
                                    0.00999183959775973
                                ],
                                [
                                    80.0,
                                    0.005722027753639877
                                ],
                                [
                                    81.0,
                                    0.004227536479326587
                                ],
                                [
                                    82.0,
                                    0.0027833186117944774
                                ],
                                [
                                    83.0,
                                    0.002770750260099182
                                ],
                                [
                                    84.0,
                                    0.0019138171899654144
                                ],
                                [
                                    85.0,
                                    0.001074022781234322
                                ],
                                [
                                    86.0,
                                    0.0010968743297712226
                                ],
                                [
                                    87.0,
                                    0.0010134661776115357
                                ],
                                [
                                    88.0,
                                    0.0009037787446344134
                                ],
                                [
                                    89.0,
                                    0.000920917406037089
                                ],
                                [
                                    90.0,
                                    0.0009357709125860742
                                ],
                                [
                                    91.0,
                                    0.0009220599834639339
                                ],
                                [
                                    92.0,
                                    0.0009163470963297088
                                ],
                                [
                                    93.0,
                                    0.0011128704137470529
                                ],
                                [
                                    94.0,
                                    0.0013585245605187328
                                ],
                                [
                                    95.0,
                                    0.0014030850801656889
                                ],
                                [
                                    96.0,
                                    0.0011505754688329387
                                ],
                                [
                                    97.0,
                                    0.0008740717315364429
                                ],
                                [
                                    98.0,
                                    0.0007552436791445605
                                ],
                                [
                                    99.0,
                                    0.0007358198628881951
                                ],
                                [
                                    100.0,
                                    0.0008112299730599667
                                ]
                            ],
                            "color": "#5cb85c",
                            "showlegend": true,
                            "line": {
                                "dash": "solid"
                            }
                        },
                        {
                            "name": "glp1_delUTR2.R1",
                            "data": [
                                [
                                    0.0,
                                    0.0003259218030205552
                                ],
                                [
                                    1.0,
                                    0.00611764032966961
                                ],
                                [
                                    2.0,
                                    0.011956338575672978
                                ],
                                [
                                    3.0,
                                    0.012173619777686683
                                ],
                                [
                                    4.0,
                                    0.02252383919793404
                                ],
                                [
                                    5.0,
                                    0.032734587576348284
                                ],
                                [
                                    6.0,
                                    0.03390761244397632
                                ],
                                [
                                    7.0,
                                    0.03371088486918013
                                ],
                                [
                                    8.0,
                                    0.032810929620299044
                                ],
                                [
                                    9.0,
                                    0.030798142269212646
                                ],
                                [
                                    10.0,
                                    0.028515221531838938
                                ],
                                [
                                    11.0,
                                    0.042406537298417736
                                ],
                                [
                                    12.0,
                                    0.060418855322107785
                                ],
                                [
                                    13.0,
                                    0.06699454791548196
                                ],
                                [
                                    14.0,
                                    0.10311901586648997
                                ],
                                [
                                    15.0,
                                    0.14802722322052494
                                ],
                                [
                                    16.0,
                                    0.17424190662023228
                                ],
                                [
                                    17.0,
                                    0.19753357060636342
                                ],
                                [
                                    18.0,
                                    0.19530056582080368
                                ],
                                [
                                    19.0,
                                    0.22113794334944667
                                ],
                                [
                                    20.0,
                                    0.260672845302332
                                ],
                                [
                                    21.0,
                                    0.3011194474339369
                                ],
                                [
                                    22.0,
                                    0.3719722048013919
                                ],
                                [
                                    23.0,
                                    0.412136928616871
                                ],
                                [
                                    24.0,
                                    0.46629573633501636
                                ],
                                [
                                    25.0,
                                    0.5168400418953392
                                ],
                                [
                                    26.0,
                                    0.5882741732898039
                                ],
                                [
                                    27.0,
                                    0.66828944404758
                                ],
                                [
                                    28.0,
                                    0.6929919677305704
                                ],
                                [
                                    29.0,
                                    0.8447614192209124
                                ],
                                [
                                    30.0,
                                    0.9947632587705485
                                ],
                                [
                                    31.0,
                                    1.1036695888149979
                                ],
                                [
                                    32.0,
                                    1.2609562210970122
                                ],
                                [
                                    33.0,
                                    1.3325122061385521
                                ],
                                [
                                    34.0,
                                    1.4841333778896821
                                ],
                                [
                                    35.0,
                                    1.6829398052673015
                                ],
                                [
                                    36.0,
                                    1.9626174151646834
                                ],
                                [
                                    37.0,
                                    2.259401515371955
                                ],
                                [
                                    38.0,
                                    2.3611023309604366
                                ],
                                [
                                    39.0,
                                    2.5877295608931887
                                ],
                                [
                                    40.0,
                                    2.8739138619211433
                                ],
                                [
                                    41.0,
                                    3.1943082073364173
                                ],
                                [
                                    42.0,
                                    3.499795300554076
                                ],
                                [
                                    43.0,
                                    3.589069980373341
                                ],
                                [
                                    44.0,
                                    3.7937224465781134
                                ],
                                [
                                    45.0,
                                    4.031071329337258
                                ],
                                [
                                    46.0,
                                    4.223055420594893
                                ],
                                [
                                    47.0,
                                    4.3772648812592
                                ],
                                [
                                    48.0,
                                    4.391037279611163
                                ],
                                [
                                    49.0,
                                    4.35454284637024
                                ],
                                [
                                    50.0,
                                    4.251633771124615
                                ],
                                [
                                    51.0,
                                    4.018322207997481
                                ],
                                [
                                    52.0,
                                    3.848961787841408
                                ],
                                [
                                    53.0,
                                    3.749856601747252
                                ],
                                [
                                    54.0,
                                    3.38035964090934
                                ],
                                [
                                    55.0,
                                    2.995547291561923
                                ],
                                [
                                    56.0,
                                    2.61804762915525
                                ],
                                [
                                    57.0,
                                    2.3166741976135534
                                ],
                                [
                                    58.0,
                                    2.181849743647821
                                ],
                                [
                                    59.0,
                                    1.7968113044010101
                                ],
                                [
                                    60.0,
                                    1.4195920521942333
                                ],
                                [
                                    61.0,
                                    1.136777077913721
                                ],
                                [
                                    62.0,
                                    0.9237387318042042
                                ],
                                [
                                    63.0,
                                    0.8456878005619303
                                ],
                                [
                                    64.0,
                                    0.6445881756333285
                                ],
                                [
                                    65.0,
                                    0.4674716974351041
                                ],
                                [
                                    66.0,
                                    0.353586985255327
                                ],
                                [
                                    67.0,
                                    0.2650742577593393
                                ],
                                [
                                    68.0,
                                    0.24102651391484964
                                ],
                                [
                                    69.0,
                                    0.17864478719346943
                                ],
                                [
                                    70.0,
                                    0.12794045696409595
                                ],
                                [
                                    71.0,
                                    0.08969309294476487
                                ],
                                [
                                    72.0,
                                    0.05390335549415633
                                ],
                                [
                                    73.0,
                                    0.04730270492487517
                                ],
                                [
                                    74.0,
                                    0.034188022643872384
                                ],
                                [
                                    75.0,
                                    0.02433549462553479
                                ],
                                [
                                    76.0,
                                    0.016740929368663924
                                ],
                                [
                                    77.0,
                                    0.009721865673883407
                                ],
                                [
                                    78.0,
                                    0.008083447961401698
                                ],
                                [
                                    79.0,
                                    0.00530724017080769
                                ],
                                [
                                    80.0,
                                    0.003990339912657068
                                ],
                                [
                                    81.0,
                                    0.0028496136020851244
                                ],
                                [
                                    82.0,
                                    0.001661907572158867
                                ],
                                [
                                    83.0,
                                    0.0013859017209522707
                                ],
                                [
                                    84.0,
                                    0.0008368262509987228
                                ],
                                [
                                    85.0,
                                    0.00045364791501509706
                                ],
                                [
                                    86.0,
                                    0.00032298557056091056
                                ],
                                [
                                    87.0,
                                    0.00020113192348565794
                                ],
                                [
                                    88.0,
                                    0.00018791887741725704
                                ],
                                [
                                    89.0,
                                    0.00016002466905063294
                                ],
                                [
                                    90.0,
                                    0.00013359857691383118
                                ],
                                [
                                    91.0,
                                    0.0001218536470752526
                                ],
                                [
                                    92.0,
                                    9.983190362791781e-05
                                ],
                                [
                                    93.0,
                                    8.661885755951692e-05
                                ],
                                [
                                    94.0,
                                    7.487392772093836e-05
                                ],
                                [
                                    95.0,
                                    6.019276542271514e-05
                                ],
                                [
                                    96.0,
                                    4.8447835584136576e-05
                                ],
                                [
                                    97.0,
                                    4.1107254435024974e-05
                                ],
                                [
                                    98.0,
                                    3.963913820520266e-05
                                ],
                                [
                                    99.0,
                                    3.2298557056091056e-05
                                ],
                                [
                                    100.0,
                                    2.6426092136801773e-05
                                ]
                            ],
                            "color": "#f0ad4e",
                            "showlegend": true,
                            "line": {
                                "dash": "solid"
                            }
                        },
                        {
                            "name": "glp1_delUTR2.R2",
                            "data": [
                                [
                                    0.0,
                                    0.0047752716728609815
                                ],
                                [
                                    1.0,
                                    0.010613736657752523
                                ],
                                [
                                    2.0,
                                    0.017264543720907025
                                ],
                                [
                                    3.0,
                                    0.018091183019747412
                                ],
                                [
                                    4.0,
                                    0.025086423124085412
                                ],
                                [
                                    5.0,
                                    0.032072564997146856
                                ],
                                [
                                    6.0,
                                    0.031434389060463475
                                ],
                                [
                                    7.0,
                                    0.033516584275467096
                                ],
                                [
                                    8.0,
                                    0.036239554921804536
                                ],
                                [
                                    9.0,
                                    0.037523705279122625
                                ],
                                [
                                    10.0,
                                    0.05524965930048301
                                ],
                                [
                                    11.0,
                                    0.07170705993242796
                                ],
                                [
                                    12.0,
                                    0.07122355392744584
                                ],
                                [
                                    13.0,
                                    0.11145983187430414
                                ],
                                [
                                    14.0,
                                    0.1523329860105206
                                ],
                                [
                                    15.0,
                                    0.15256174153975946
                                ],
                                [
                                    16.0,
                                    0.16545523500594914
                                ],
                                [
                                    17.0,
                                    0.17901159960800142
                                ],
                                [
                                    18.0,
                                    0.1800267022689988
                                ],
                                [
                                    19.0,
                                    0.22738169631609106
                                ],
                                [
                                    20.0,
                                    0.2747028969327276
                                ],
                                [
                                    21.0,
                                    0.3498165946045591
                                ],
                                [
                                    22.0,
                                    0.42502387408380643
                                ],
                                [
                                    23.0,
                                    0.4254436924698528
                                ],
                                [
                                    24.0,
                                    0.5328379147108665
                                ],
                                [
                                    25.0,
                                    0.6394938804711547
                                ],
                                [
                                    26.0,
                                    0.6392833214044691
                                ],
                                [
                                    27.0,
                                    0.7710205112995419
                                ],
                                [
                                    28.0,
                                    0.9021364219731591
                                ],
                                [
                                    29.0,
                                    0.9026602201452232
                                ],
                                [
                                    30.0,
                                    1.0551270801302415
                                ],
                                [
                                    31.0,
                                    1.2085531536412726
                                ],
                                [
                                    32.0,
                                    1.2102519233953362
                                ],
                                [
                                    33.0,
                                    1.4479861071568103
                                ],
                                [
                                    34.0,
                                    1.686188199955364
                                ],
                                [
                                    35.0,
                                    1.6876140227711314
                                ],
                                [
                                    36.0,
                                    2.0217348686763246
                                ],
                                [
                                    37.0,
                                    2.3552500323279655
                                ],
                                [
                                    38.0,
                                    2.3558804097806973
                                ],
                                [
                                    39.0,
                                    2.6665473152022825
                                ],
                                [
                                    40.0,
                                    2.978598451525228
                                ],
                                [
                                    41.0,
                                    3.310123702021956
                                ],
                                [
                                    42.0,
                                    3.639960580743222
                                ],
                                [
                                    43.0,
                                    3.642730342293267
                                ],
                                [
                                    44.0,
                                    3.878989312840616
                                ],
                                [
                                    45.0,
                                    4.112704677872507
                                ],
                                [
                                    46.0,
                                    4.112063902441173
                                ],
                                [
                                    47.0,
                                    4.1477926566641665
                                ],
                                [
                                    48.0,
                                    4.18461189889302
                                ],
                                [
                                    49.0,
                                    4.184812059981104
                                ],
                                [
                                    50.0,
                                    3.9998502171182415
                                ],
                                [
                                    51.0,
                                    3.814910469959908
                                ],
                                [
                                    52.0,
                                    3.8149039712232824
                                ],
                                [
                                    53.0,
                                    3.4214067682600295
                                ],
                                [
                                    54.0,
                                    3.0246874916775557
                                ],
                                [
                                    55.0,
                                    3.020935121149643
                                ],
                                [
                                    56.0,
                                    2.6021630317001483
                                ],
                                [
                                    57.0,
                                    2.1800765865713405
                                ],
                                [
                                    58.0,
                                    2.1761929415635812
                                ],
                                [
                                    59.0,
                                    1.7881390803983532
                                ],
                                [
                                    60.0,
                                    1.3980966058255377
                                ],
                                [
                                    61.0,
                                    1.1061213666879517
                                ],
                                [
                                    62.0,
                                    0.8159176831546417
                                ],
                                [
                                    63.0,
                                    0.8148999809989939
                                ],
                                [
                                    64.0,
                                    0.6138745609437289
                                ],
                                [
                                    65.0,
                                    0.41213298011226723
                                ],
                                [
                                    66.0,
                                    0.4103263313302104
                                ],
                                [
                                    67.0,
                                    0.30413827460700155
                                ],
                                [
                                    68.0,
                                    0.19825825799987007
                                ],
                                [
                                    69.0,
                                    0.19780854542534365
                                ],
                                [
                                    70.0,
                                    0.14168155668033666
                                ],
                                [
                                    71.0,
                                    0.08562605403821681
                                ],
                                [
                                    72.0,
                                    0.08492159098794717
                                ],
                                [
                                    73.0,
                                    0.059156699760096534
                                ],
                                [
                                    74.0,
                                    0.03363486128206218
                                ],
                                [
                                    75.0,
                                    0.03346719387710871
                                ],
                                [
                                    76.0,
                                    0.022750777180663748
                                ],
                                [
                                    77.0,
                                    0.012078551893276291
                                ],
                                [
                                    78.0,
                                    0.01203955947351967
                                ],
                                [
                                    79.0,
                                    0.008320982376063147
                                ],
                                [
                                    80.0,
                                    0.004588108058029195
                                ],
                                [
                                    81.0,
                                    0.003450829148461052
                                ],
                                [
                                    82.0,
                                    0.0023681396265521795
                                ],
                                [
                                    83.0,
                                    0.002360341142600855
                                ],
                                [
                                    84.0,
                                    0.0015882912314197385
                                ],
                                [
                                    85.0,
                                    0.0008344377827917119
                                ],
                                [
                                    86.0,
                                    0.0008175410675638424
                                ],
                                [
                                    87.0,
                                    0.0007226595128227288
                                ],
                                [
                                    88.0,
                                    0.0006550726519112505
                                ],
                                [
                                    89.0,
                                    0.0006901658296922104
                                ],
                                [
                                    90.0,
                                    0.0007889466264089862
                                ],
                                [
                                    91.0,
                                    0.0008578332346456852
                                ],
                                [
                                    92.0,
                                    0.0008513344980195816
                                ],
                                [
                                    93.0,
                                    0.001059294070054899
                                ],
                                [
                                    94.0,
                                    0.0013114450511477218
                                ],
                                [
                                    95.0,
                                    0.001354336712880006
                                ],
                                [
                                    96.0,
                                    0.0011216819416654943
                                ],
                                [
                                    97.0,
                                    0.0008643319712717889
                                ],
                                [
                                    98.0,
                                    0.0007512539539775849
                                ],
                                [
                                    99.0,
                                    0.0007135612815461835
                                ],
                                [
                                    100.0,
                                    0.0007642514272297923
                                ]
                            ],
                            "color": "#f0ad4e",
                            "showlegend": true,
                            "line": {
                                "dash": "solid"
                            }
                        }
                    ]
                },
                {
                    "plot_id": "fastqc_per_sequence_gc_content_plot",
                    "label": "Counts",
                    "uid": "fastqc_per_sequence_gc_content_plot_Counts",
                    "dconfig": {
                        "name": "Counts",
                        "ylab": "Count",
                        "tt_suffix": "",
                        "title": "FastQC: Per Sequence GC Content (Counts)"
                    },
                    "layout": {
                        "title": {
                            "text": "FastQC: Per Sequence GC Content (Counts)"
                        },
                        "xaxis": {
                            "hoverformat": null,
                            "ticksuffix": "%",
                            "title": {
                                "text": "% GC"
                            },
                            "rangemode": "tozero",
                            "autorangeoptions": {
                                "clipmin": null,
                                "clipmax": null,
                                "minallowed": 0,
                                "maxallowed": 100
                            }
                        },
                        "yaxis": {
                            "hoverformat": null,
                            "ticksuffix": "",
                            "title": {
                                "text": "Count"
                            },
                            "rangemode": "tozero",
                            "autorangeoptions": {
                                "clipmin": null,
                                "clipmax": null,
                                "minallowed": 0,
                                "maxallowed": null
                            }
                        }
                    },
                    "trace_params": {
                        "hovertemplate": "<b>%{text}</b><br><b>%{x} GC</b>: %{y}<extra></extra>",
                        "mode": "lines",
                        "line": {
                            "width": 2
                        }
                    },
                    "pct_range": {
                        "xaxis": {
                            "min": 0,
                            "max": 100
                        },
                        "yaxis": {
                            "min": 0,
                            "max": 100
                        }
                    },
                    "lines": [
                        {
                            "name": "glp1_GBM1.R1",
                            "data": [
                                [
                                    0.0,
                                    375.0
                                ],
                                [
                                    1.0,
                                    362.5
                                ],
                                [
                                    2.0,
                                    236.5
                                ],
                                [
                                    3.0,
                                    866.5
                                ],
                                [
                                    4.0,
                                    1611.0
                                ],
                                [
                                    5.0,
                                    2884.0
                                ],
                                [
                                    6.0,
                                    4169.5
                                ],
                                [
                                    7.0,
                                    4428.5
                                ],
                                [
                                    8.0,
                                    4674.5
                                ],
                                [
                                    9.0,
                                    4302.0
                                ],
                                [
                                    10.0,
                                    3907.0
                                ],
                                [
                                    11.0,
                                    4754.0
                                ],
                                [
                                    12.0,
                                    5792.5
                                ],
                                [
                                    13.0,
                                    8424.0
                                ],
                                [
                                    14.0,
                                    11369.5
                                ],
                                [
                                    15.0,
                                    17317.0
                                ],
                                [
                                    16.0,
                                    22723.0
                                ],
                                [
                                    17.0,
                                    32554.0
                                ],
                                [
                                    18.0,
                                    42712.5
                                ],
                                [
                                    19.0,
                                    44408.5
                                ],
                                [
                                    20.0,
                                    46136.5
                                ],
                                [
                                    21.0,
                                    48025.0
                                ],
                                [
                                    22.0,
                                    49413.0
                                ],
                                [
                                    23.0,
                                    58556.5
                                ],
                                [
                                    24.0,
                                    68374.0
                                ],
                                [
                                    25.0,
                                    75597.0
                                ],
                                [
                                    26.0,
                                    90375.0
                                ],
                                [
                                    27.0,
                                    105253.5
                                ],
                                [
                                    28.0,
                                    124494.0
                                ],
                                [
                                    29.0,
                                    141635.0
                                ],
                                [
                                    30.0,
                                    163486.0
                                ],
                                [
                                    31.0,
                                    188296.0
                                ],
                                [
                                    32.0,
                                    215610.5
                                ],
                                [
                                    33.0,
                                    245525.0
                                ],
                                [
                                    34.0,
                                    288585.0
                                ],
                                [
                                    35.0,
                                    331761.0
                                ],
                                [
                                    36.0,
                                    387697.5
                                ],
                                [
                                    37.0,
                                    446816.5
                                ],
                                [
                                    38.0,
                                    504493.5
                                ],
                                [
                                    39.0,
                                    575584.0
                                ],
                                [
                                    40.0,
                                    672801.0
                                ],
                                [
                                    41.0,
                                    774259.5
                                ],
                                [
                                    42.0,
                                    922817.5
                                ],
                                [
                                    43.0,
                                    1061526.0
                                ],
                                [
                                    44.0,
                                    1166371.0
                                ],
                                [
                                    45.0,
                                    1294049.0
                                ],
                                [
                                    46.0,
                                    1422806.5
                                ],
                                [
                                    47.0,
                                    1544362.5
                                ],
                                [
                                    48.0,
                                    1754638.5
                                ],
                                [
                                    49.0,
                                    1971361.5
                                ],
                                [
                                    50.0,
                                    2276487.0
                                ],
                                [
                                    51.0,
                                    2599329.5
                                ],
                                [
                                    52.0,
                                    2730309.5
                                ],
                                [
                                    53.0,
                                    2849585.0
                                ],
                                [
                                    54.0,
                                    2848847.0
                                ],
                                [
                                    55.0,
                                    2726538.5
                                ],
                                [
                                    56.0,
                                    2464240.0
                                ],
                                [
                                    57.0,
                                    2195285.0
                                ],
                                [
                                    58.0,
                                    1991670.5
                                ],
                                [
                                    59.0,
                                    1807015.5
                                ],
                                [
                                    60.0,
                                    1559280.5
                                ],
                                [
                                    61.0,
                                    1311627.5
                                ],
                                [
                                    62.0,
                                    1041117.5
                                ],
                                [
                                    63.0,
                                    795302.0
                                ],
                                [
                                    64.0,
                                    597914.5
                                ],
                                [
                                    65.0,
                                    404004.0
                                ],
                                [
                                    66.0,
                                    336816.0
                                ],
                                [
                                    67.0,
                                    292923.5
                                ],
                                [
                                    68.0,
                                    232318.0
                                ],
                                [
                                    69.0,
                                    160938.0
                                ],
                                [
                                    70.0,
                                    89789.5
                                ],
                                [
                                    71.0,
                                    29130.5
                                ],
                                [
                                    72.0,
                                    15560.5
                                ],
                                [
                                    73.0,
                                    9376.0
                                ],
                                [
                                    74.0,
                                    6518.5
                                ],
                                [
                                    75.0,
                                    3677.0
                                ],
                                [
                                    76.0,
                                    2509.0
                                ],
                                [
                                    77.0,
                                    1754.5
                                ],
                                [
                                    78.0,
                                    1049.5
                                ],
                                [
                                    79.0,
                                    673.0
                                ],
                                [
                                    80.0,
                                    310.0
                                ],
                                [
                                    81.0,
                                    208.5
                                ],
                                [
                                    82.0,
                                    112.0
                                ],
                                [
                                    83.0,
                                    76.0
                                ],
                                [
                                    84.0,
                                    39.5
                                ],
                                [
                                    85.0,
                                    48.5
                                ],
                                [
                                    86.0,
                                    60.0
                                ],
                                [
                                    87.0,
                                    63.0
                                ],
                                [
                                    88.0,
                                    65.0
                                ],
                                [
                                    89.0,
                                    82.0
                                ],
                                [
                                    90.0,
                                    99.0
                                ],
                                [
                                    91.0,
                                    117.5
                                ],
                                [
                                    92.0,
                                    136.0
                                ],
                                [
                                    93.0,
                                    241.5
                                ],
                                [
                                    94.0,
                                    347.0
                                ],
                                [
                                    95.0,
                                    712.5
                                ],
                                [
                                    96.0,
                                    1078.0
                                ],
                                [
                                    97.0,
                                    978.0
                                ],
                                [
                                    98.0,
                                    878.0
                                ],
                                [
                                    99.0,
                                    513.5
                                ],
                                [
                                    100.0,
                                    149.0
                                ]
                            ],
                            "color": "#f0ad4e",
                            "showlegend": true,
                            "line": {
                                "dash": "solid"
                            }
                        },
                        {
                            "name": "glp1_GBM1.R2",
                            "data": [
                                [
                                    0.0,
                                    676.0
                                ],
                                [
                                    1.0,
                                    647.5
                                ],
                                [
                                    2.0,
                                    373.5
                                ],
                                [
                                    3.0,
                                    881.5
                                ],
                                [
                                    4.0,
                                    1638.5
                                ],
                                [
                                    5.0,
                                    2905.5
                                ],
                                [
                                    6.0,
                                    4182.0
                                ],
                                [
                                    7.0,
                                    4437.5
                                ],
                                [
                                    8.0,
                                    4685.5
                                ],
                                [
                                    9.0,
                                    4321.5
                                ],
                                [
                                    10.0,
                                    3940.5
                                ],
                                [
                                    11.0,
                                    4846.5
                                ],
                                [
                                    12.0,
                                    5923.0
                                ],
                                [
                                    13.0,
                                    8470.5
                                ],
                                [
                                    14.0,
                                    11319.5
                                ],
                                [
                                    15.0,
                                    17324.5
                                ],
                                [
                                    16.0,
                                    22805.5
                                ],
                                [
                                    17.0,
                                    32503.0
                                ],
                                [
                                    18.0,
                                    42498.0
                                ],
                                [
                                    19.0,
                                    44120.5
                                ],
                                [
                                    20.0,
                                    45808.0
                                ],
                                [
                                    21.0,
                                    47853.5
                                ],
                                [
                                    22.0,
                                    49370.0
                                ],
                                [
                                    23.0,
                                    58077.0
                                ],
                                [
                                    24.0,
                                    67483.5
                                ],
                                [
                                    25.0,
                                    75083.5
                                ],
                                [
                                    26.0,
                                    90018.0
                                ],
                                [
                                    27.0,
                                    104895.0
                                ],
                                [
                                    28.0,
                                    124461.5
                                ],
                                [
                                    29.0,
                                    141751.5
                                ],
                                [
                                    30.0,
                                    163362.5
                                ],
                                [
                                    31.0,
                                    188104.0
                                ],
                                [
                                    32.0,
                                    216631.0
                                ],
                                [
                                    33.0,
                                    246787.5
                                ],
                                [
                                    34.0,
                                    289748.5
                                ],
                                [
                                    35.0,
                                    334266.5
                                ],
                                [
                                    36.0,
                                    390922.0
                                ],
                                [
                                    37.0,
                                    449615.5
                                ],
                                [
                                    38.0,
                                    505809.0
                                ],
                                [
                                    39.0,
                                    575262.0
                                ],
                                [
                                    40.0,
                                    669088.5
                                ],
                                [
                                    41.0,
                                    768091.0
                                ],
                                [
                                    42.0,
                                    918605.5
                                ],
                                [
                                    43.0,
                                    1059019.0
                                ],
                                [
                                    44.0,
                                    1164757.5
                                ],
                                [
                                    45.0,
                                    1292662.0
                                ],
                                [
                                    46.0,
                                    1418723.0
                                ],
                                [
                                    47.0,
                                    1538459.5
                                ],
                                [
                                    48.0,
                                    1751273.5
                                ],
                                [
                                    49.0,
                                    1970044.5
                                ],
                                [
                                    50.0,
                                    2275843.5
                                ],
                                [
                                    51.0,
                                    2599497.0
                                ],
                                [
                                    52.0,
                                    2728024.0
                                ],
                                [
                                    53.0,
                                    2844111.0
                                ],
                                [
                                    54.0,
                                    2840566.0
                                ],
                                [
                                    55.0,
                                    2718102.0
                                ],
                                [
                                    56.0,
                                    2463111.0
                                ],
                                [
                                    57.0,
                                    2199799.0
                                ],
                                [
                                    58.0,
                                    1993542.5
                                ],
                                [
                                    59.0,
                                    1805007.0
                                ],
                                [
                                    60.0,
                                    1557144.5
                                ],
                                [
                                    61.0,
                                    1312322.0
                                ],
                                [
                                    62.0,
                                    1044187.0
                                ],
                                [
                                    63.0,
                                    798311.5
                                ],
                                [
                                    64.0,
                                    599699.5
                                ],
                                [
                                    65.0,
                                    404790.0
                                ],
                                [
                                    66.0,
                                    336426.0
                                ],
                                [
                                    67.0,
                                    291503.0
                                ],
                                [
                                    68.0,
                                    230789.0
                                ],
                                [
                                    69.0,
                                    159174.0
                                ],
                                [
                                    70.0,
                                    88719.5
                                ],
                                [
                                    71.0,
                                    29295.0
                                ],
                                [
                                    72.0,
                                    15830.0
                                ],
                                [
                                    73.0,
                                    9508.0
                                ],
                                [
                                    74.0,
                                    6637.0
                                ],
                                [
                                    75.0,
                                    3757.0
                                ],
                                [
                                    76.0,
                                    2568.0
                                ],
                                [
                                    77.0,
                                    1817.0
                                ],
                                [
                                    78.0,
                                    1136.5
                                ],
                                [
                                    79.0,
                                    805.5
                                ],
                                [
                                    80.0,
                                    466.0
                                ],
                                [
                                    81.0,
                                    352.5
                                ],
                                [
                                    82.0,
                                    252.5
                                ],
                                [
                                    83.0,
                                    265.5
                                ],
                                [
                                    84.0,
                                    278.5
                                ],
                                [
                                    85.0,
                                    293.5
                                ],
                                [
                                    86.0,
                                    309.5
                                ],
                                [
                                    87.0,
                                    316.5
                                ],
                                [
                                    88.0,
                                    324.5
                                ],
                                [
                                    89.0,
                                    350.5
                                ],
                                [
                                    90.0,
                                    372.5
                                ],
                                [
                                    91.0,
                                    388.0
                                ],
                                [
                                    92.0,
                                    404.5
                                ],
                                [
                                    93.0,
                                    431.5
                                ],
                                [
                                    94.0,
                                    462.0
                                ],
                                [
                                    95.0,
                                    512.5
                                ],
                                [
                                    96.0,
                                    560.5
                                ],
                                [
                                    97.0,
                                    949.0
                                ],
                                [
                                    98.0,
                                    1342.0
                                ],
                                [
                                    99.0,
                                    10795.5
                                ],
                                [
                                    100.0,
                                    20244.0
                                ]
                            ],
                            "color": "#f0ad4e",
                            "showlegend": true,
                            "line": {
                                "dash": "solid"
                            }
                        },
                        {
                            "name": "glp1_GBM2.R1",
                            "data": [
                                [
                                    0.0,
                                    1257.0
                                ],
                                [
                                    1.0,
                                    1110.5
                                ],
                                [
                                    2.0,
                                    659.5
                                ],
                                [
                                    3.0,
                                    2267.5
                                ],
                                [
                                    4.0,
                                    4187.0
                                ],
                                [
                                    5.0,
                                    7836.0
                                ],
                                [
                                    6.0,
                                    11507.0
                                ],
                                [
                                    7.0,
                                    12413.5
                                ],
                                [
                                    8.0,
                                    13308.5
                                ],
                                [
                                    9.0,
                                    12398.0
                                ],
                                [
                                    10.0,
                                    11387.0
                                ],
                                [
                                    11.0,
                                    14008.0
                                ],
                                [
                                    12.0,
                                    17128.5
                                ],
                                [
                                    13.0,
                                    24883.0
                                ],
                                [
                                    14.0,
                                    33736.5
                                ],
                                [
                                    15.0,
                                    51204.0
                                ],
                                [
                                    16.0,
                                    66772.0
                                ],
                                [
                                    17.0,
                                    94914.5
                                ],
                                [
                                    18.0,
                                    124061.0
                                ],
                                [
                                    19.0,
                                    126233.5
                                ],
                                [
                                    20.0,
                                    128945.5
                                ],
                                [
                                    21.0,
                                    134092.5
                                ],
                                [
                                    22.0,
                                    137322.0
                                ],
                                [
                                    23.0,
                                    162317.0
                                ],
                                [
                                    24.0,
                                    189330.0
                                ],
                                [
                                    25.0,
                                    208391.0
                                ],
                                [
                                    26.0,
                                    245233.0
                                ],
                                [
                                    27.0,
                                    282932.5
                                ],
                                [
                                    28.0,
                                    334333.0
                                ],
                                [
                                    29.0,
                                    379255.0
                                ],
                                [
                                    30.0,
                                    435391.0
                                ],
                                [
                                    31.0,
                                    500789.0
                                ],
                                [
                                    32.0,
                                    574112.5
                                ],
                                [
                                    33.0,
                                    651576.0
                                ],
                                [
                                    34.0,
                                    766145.0
                                ],
                                [
                                    35.0,
                                    882017.5
                                ],
                                [
                                    36.0,
                                    1003298.5
                                ],
                                [
                                    37.0,
                                    1133351.5
                                ],
                                [
                                    38.0,
                                    1268655.5
                                ],
                                [
                                    39.0,
                                    1411843.5
                                ],
                                [
                                    40.0,
                                    1569760.0
                                ],
                                [
                                    41.0,
                                    1725318.5
                                ],
                                [
                                    42.0,
                                    1877181.0
                                ],
                                [
                                    43.0,
                                    2024891.5
                                ],
                                [
                                    44.0,
                                    2165433.5
                                ],
                                [
                                    45.0,
                                    2298088.5
                                ],
                                [
                                    46.0,
                                    2400648.5
                                ],
                                [
                                    47.0,
                                    2482425.0
                                ],
                                [
                                    48.0,
                                    2517797.0
                                ],
                                [
                                    49.0,
                                    2541695.0
                                ],
                                [
                                    50.0,
                                    2505099.0
                                ],
                                [
                                    51.0,
                                    2433822.0
                                ],
                                [
                                    52.0,
                                    2298335.5
                                ],
                                [
                                    53.0,
                                    2159006.0
                                ],
                                [
                                    54.0,
                                    1978373.5
                                ],
                                [
                                    55.0,
                                    1785589.0
                                ],
                                [
                                    56.0,
                                    1585496.0
                                ],
                                [
                                    57.0,
                                    1385073.5
                                ],
                                [
                                    58.0,
                                    1193851.5
                                ],
                                [
                                    59.0,
                                    1004318.0
                                ],
                                [
                                    60.0,
                                    834558.5
                                ],
                                [
                                    61.0,
                                    679272.0
                                ],
                                [
                                    62.0,
                                    546413.0
                                ],
                                [
                                    63.0,
                                    427715.0
                                ],
                                [
                                    64.0,
                                    338453.0
                                ],
                                [
                                    65.0,
                                    259445.0
                                ],
                                [
                                    66.0,
                                    207772.0
                                ],
                                [
                                    67.0,
                                    160838.0
                                ],
                                [
                                    68.0,
                                    124539.5
                                ],
                                [
                                    69.0,
                                    90212.0
                                ],
                                [
                                    70.0,
                                    62479.0
                                ],
                                [
                                    71.0,
                                    38397.5
                                ],
                                [
                                    72.0,
                                    29096.5
                                ],
                                [
                                    73.0,
                                    21357.0
                                ],
                                [
                                    74.0,
                                    15951.0
                                ],
                                [
                                    75.0,
                                    9323.0
                                ],
                                [
                                    76.0,
                                    6292.0
                                ],
                                [
                                    77.0,
                                    4397.5
                                ],
                                [
                                    78.0,
                                    2663.5
                                ],
                                [
                                    79.0,
                                    1859.5
                                ],
                                [
                                    80.0,
                                    1061.5
                                ],
                                [
                                    81.0,
                                    693.0
                                ],
                                [
                                    82.0,
                                    344.5
                                ],
                                [
                                    83.0,
                                    290.0
                                ],
                                [
                                    84.0,
                                    236.5
                                ],
                                [
                                    85.0,
                                    235.5
                                ],
                                [
                                    86.0,
                                    235.5
                                ],
                                [
                                    87.0,
                                    306.5
                                ],
                                [
                                    88.0,
                                    378.5
                                ],
                                [
                                    89.0,
                                    510.5
                                ],
                                [
                                    90.0,
                                    643.0
                                ],
                                [
                                    91.0,
                                    1023.5
                                ],
                                [
                                    92.0,
                                    1402.5
                                ],
                                [
                                    93.0,
                                    2359.0
                                ],
                                [
                                    94.0,
                                    3318.0
                                ],
                                [
                                    95.0,
                                    7095.0
                                ],
                                [
                                    96.0,
                                    10871.0
                                ],
                                [
                                    97.0,
                                    9666.5
                                ],
                                [
                                    98.0,
                                    8462.0
                                ],
                                [
                                    99.0,
                                    4752.0
                                ],
                                [
                                    100.0,
                                    1042.0
                                ]
                            ],
                            "color": "#f0ad4e",
                            "showlegend": true,
                            "line": {
                                "dash": "solid"
                            }
                        },
                        {
                            "name": "glp1_GBM2.R2",
                            "data": [
                                [
                                    0.0,
                                    2186.0
                                ],
                                [
                                    1.0,
                                    2032.0
                                ],
                                [
                                    2.0,
                                    1138.5
                                ],
                                [
                                    3.0,
                                    2292.0
                                ],
                                [
                                    4.0,
                                    4185.0
                                ],
                                [
                                    5.0,
                                    7682.5
                                ],
                                [
                                    6.0,
                                    11218.0
                                ],
                                [
                                    7.0,
                                    12237.0
                                ],
                                [
                                    8.0,
                                    13230.5
                                ],
                                [
                                    9.0,
                                    12411.0
                                ],
                                [
                                    10.0,
                                    11556.0
                                ],
                                [
                                    11.0,
                                    14180.5
                                ],
                                [
                                    12.0,
                                    17252.0
                                ],
                                [
                                    13.0,
                                    25020.0
                                ],
                                [
                                    14.0,
                                    33861.0
                                ],
                                [
                                    15.0,
                                    51112.0
                                ],
                                [
                                    16.0,
                                    66505.5
                                ],
                                [
                                    17.0,
                                    94435.0
                                ],
                                [
                                    18.0,
                                    123333.5
                                ],
                                [
                                    19.0,
                                    126238.5
                                ],
                                [
                                    20.0,
                                    129817.0
                                ],
                                [
                                    21.0,
                                    134989.5
                                ],
                                [
                                    22.0,
                                    138092.0
                                ],
                                [
                                    23.0,
                                    163468.5
                                ],
                                [
                                    24.0,
                                    190860.0
                                ],
                                [
                                    25.0,
                                    209957.5
                                ],
                                [
                                    26.0,
                                    246311.0
                                ],
                                [
                                    27.0,
                                    282820.0
                                ],
                                [
                                    28.0,
                                    333846.5
                                ],
                                [
                                    29.0,
                                    379646.5
                                ],
                                [
                                    30.0,
                                    435605.5
                                ],
                                [
                                    31.0,
                                    500620.0
                                ],
                                [
                                    32.0,
                                    576102.0
                                ],
                                [
                                    33.0,
                                    655031.0
                                ],
                                [
                                    34.0,
                                    769401.5
                                ],
                                [
                                    35.0,
                                    885597.0
                                ],
                                [
                                    36.0,
                                    1006079.5
                                ],
                                [
                                    37.0,
                                    1134532.0
                                ],
                                [
                                    38.0,
                                    1269435.5
                                ],
                                [
                                    39.0,
                                    1412785.5
                                ],
                                [
                                    40.0,
                                    1572029.0
                                ],
                                [
                                    41.0,
                                    1729081.5
                                ],
                                [
                                    42.0,
                                    1878290.0
                                ],
                                [
                                    43.0,
                                    2022537.0
                                ],
                                [
                                    44.0,
                                    2160612.5
                                ],
                                [
                                    45.0,
                                    2290631.5
                                ],
                                [
                                    46.0,
                                    2391738.5
                                ],
                                [
                                    47.0,
                                    2472911.0
                                ],
                                [
                                    48.0,
                                    2511899.5
                                ],
                                [
                                    49.0,
                                    2540736.5
                                ],
                                [
                                    50.0,
                                    2503993.5
                                ],
                                [
                                    51.0,
                                    2430219.0
                                ],
                                [
                                    52.0,
                                    2293966.5
                                ],
                                [
                                    53.0,
                                    2154904.0
                                ],
                                [
                                    54.0,
                                    1974664.0
                                ],
                                [
                                    55.0,
                                    1781991.0
                                ],
                                [
                                    56.0,
                                    1582011.5
                                ],
                                [
                                    57.0,
                                    1382911.0
                                ],
                                [
                                    58.0,
                                    1193251.5
                                ],
                                [
                                    59.0,
                                    1003851.0
                                ],
                                [
                                    60.0,
                                    834514.0
                                ],
                                [
                                    61.0,
                                    680759.0
                                ],
                                [
                                    62.0,
                                    548042.5
                                ],
                                [
                                    63.0,
                                    429101.5
                                ],
                                [
                                    64.0,
                                    340250.5
                                ],
                                [
                                    65.0,
                                    260694.5
                                ],
                                [
                                    66.0,
                                    207589.0
                                ],
                                [
                                    67.0,
                                    159920.0
                                ],
                                [
                                    68.0,
                                    123402.5
                                ],
                                [
                                    69.0,
                                    89267.5
                                ],
                                [
                                    70.0,
                                    62643.5
                                ],
                                [
                                    71.0,
                                    39074.0
                                ],
                                [
                                    72.0,
                                    29393.0
                                ],
                                [
                                    73.0,
                                    21544.0
                                ],
                                [
                                    74.0,
                                    16319.0
                                ],
                                [
                                    75.0,
                                    9662.5
                                ],
                                [
                                    76.0,
                                    6540.0
                                ],
                                [
                                    77.0,
                                    4788.0
                                ],
                                [
                                    78.0,
                                    3179.5
                                ],
                                [
                                    79.0,
                                    2400.0
                                ],
                                [
                                    80.0,
                                    1605.5
                                ],
                                [
                                    81.0,
                                    1279.5
                                ],
                                [
                                    82.0,
                                    980.5
                                ],
                                [
                                    83.0,
                                    955.0
                                ],
                                [
                                    84.0,
                                    938.0
                                ],
                                [
                                    85.0,
                                    966.0
                                ],
                                [
                                    86.0,
                                    991.5
                                ],
                                [
                                    87.0,
                                    1072.5
                                ],
                                [
                                    88.0,
                                    1154.5
                                ],
                                [
                                    89.0,
                                    1186.5
                                ],
                                [
                                    90.0,
                                    1216.0
                                ],
                                [
                                    91.0,
                                    1209.5
                                ],
                                [
                                    92.0,
                                    1204.5
                                ],
                                [
                                    93.0,
                                    1137.5
                                ],
                                [
                                    94.0,
                                    1074.0
                                ],
                                [
                                    95.0,
                                    1105.5
                                ],
                                [
                                    96.0,
                                    1134.5
                                ],
                                [
                                    97.0,
                                    1546.5
                                ],
                                [
                                    98.0,
                                    1963.0
                                ],
                                [
                                    99.0,
                                    15021.0
                                ],
                                [
                                    100.0,
                                    28073.0
                                ]
                            ],
                            "color": "#f0ad4e",
                            "showlegend": true,
                            "line": {
                                "dash": "solid"
                            }
                        },
                        {
                            "name": "glp1_GBM3.R1",
                            "data": [
                                [
                                    0.0,
                                    3139.0
                                ],
                                [
                                    1.0,
                                    2743.0
                                ],
                                [
                                    2.0,
                                    1400.5
                                ],
                                [
                                    3.0,
                                    621.0
                                ],
                                [
                                    4.0,
                                    793.0
                                ],
                                [
                                    5.0,
                                    969.5
                                ],
                                [
                                    6.0,
                                    1152.5
                                ],
                                [
                                    7.0,
                                    1626.5
                                ],
                                [
                                    8.0,
                                    2087.5
                                ],
                                [
                                    9.0,
                                    2434.0
                                ],
                                [
                                    10.0,
                                    2784.5
                                ],
                                [
                                    11.0,
                                    3605.5
                                ],
                                [
                                    12.0,
                                    4431.5
                                ],
                                [
                                    13.0,
                                    6176.5
                                ],
                                [
                                    14.0,
                                    8261.0
                                ],
                                [
                                    15.0,
                                    11166.0
                                ],
                                [
                                    16.0,
                                    13572.5
                                ],
                                [
                                    17.0,
                                    19414.0
                                ],
                                [
                                    18.0,
                                    25939.5
                                ],
                                [
                                    19.0,
                                    28332.0
                                ],
                                [
                                    20.0,
                                    30742.5
                                ],
                                [
                                    21.0,
                                    34778.5
                                ],
                                [
                                    22.0,
                                    37943.5
                                ],
                                [
                                    23.0,
                                    49320.5
                                ],
                                [
                                    24.0,
                                    61571.5
                                ],
                                [
                                    25.0,
                                    69684.5
                                ],
                                [
                                    26.0,
                                    85462.0
                                ],
                                [
                                    27.0,
                                    99965.0
                                ],
                                [
                                    28.0,
                                    120331.0
                                ],
                                [
                                    29.0,
                                    141319.5
                                ],
                                [
                                    30.0,
                                    172750.5
                                ],
                                [
                                    31.0,
                                    209971.5
                                ],
                                [
                                    32.0,
                                    257375.0
                                ],
                                [
                                    33.0,
                                    306972.0
                                ],
                                [
                                    34.0,
                                    377015.5
                                ],
                                [
                                    35.0,
                                    452746.5
                                ],
                                [
                                    36.0,
                                    547530.0
                                ],
                                [
                                    37.0,
                                    649883.5
                                ],
                                [
                                    38.0,
                                    766170.0
                                ],
                                [
                                    39.0,
                                    897806.5
                                ],
                                [
                                    40.0,
                                    1038927.0
                                ],
                                [
                                    41.0,
                                    1176997.5
                                ],
                                [
                                    42.0,
                                    1356349.5
                                ],
                                [
                                    43.0,
                                    1538081.5
                                ],
                                [
                                    44.0,
                                    1735541.0
                                ],
                                [
                                    45.0,
                                    1943732.0
                                ],
                                [
                                    46.0,
                                    2108761.5
                                ],
                                [
                                    47.0,
                                    2272367.0
                                ],
                                [
                                    48.0,
                                    2534202.0
                                ],
                                [
                                    49.0,
                                    2768615.0
                                ],
                                [
                                    50.0,
                                    2960740.0
                                ],
                                [
                                    51.0,
                                    3191610.5
                                ],
                                [
                                    52.0,
                                    3326966.5
                                ],
                                [
                                    53.0,
                                    3410628.5
                                ],
                                [
                                    54.0,
                                    3352852.0
                                ],
                                [
                                    55.0,
                                    3189228.5
                                ],
                                [
                                    56.0,
                                    2912441.5
                                ],
                                [
                                    57.0,
                                    2652133.5
                                ],
                                [
                                    58.0,
                                    2322594.5
                                ],
                                [
                                    59.0,
                                    1994545.0
                                ],
                                [
                                    60.0,
                                    1709837.0
                                ],
                                [
                                    61.0,
                                    1412737.0
                                ],
                                [
                                    62.0,
                                    1082048.0
                                ],
                                [
                                    63.0,
                                    815798.0
                                ],
                                [
                                    64.0,
                                    628262.5
                                ],
                                [
                                    65.0,
                                    430005.5
                                ],
                                [
                                    66.0,
                                    336155.5
                                ],
                                [
                                    67.0,
                                    262449.5
                                ],
                                [
                                    68.0,
                                    200139.5
                                ],
                                [
                                    69.0,
                                    135929.0
                                ],
                                [
                                    70.0,
                                    77874.0
                                ],
                                [
                                    71.0,
                                    30112.0
                                ],
                                [
                                    72.0,
                                    18266.0
                                ],
                                [
                                    73.0,
                                    11639.5
                                ],
                                [
                                    74.0,
                                    8385.5
                                ],
                                [
                                    75.0,
                                    4847.5
                                ],
                                [
                                    76.0,
                                    3461.0
                                ],
                                [
                                    77.0,
                                    2427.0
                                ],
                                [
                                    78.0,
                                    1448.0
                                ],
                                [
                                    79.0,
                                    1023.5
                                ],
                                [
                                    80.0,
                                    596.5
                                ],
                                [
                                    81.0,
                                    390.5
                                ],
                                [
                                    82.0,
                                    200.5
                                ],
                                [
                                    83.0,
                                    152.5
                                ],
                                [
                                    84.0,
                                    107.5
                                ],
                                [
                                    85.0,
                                    136.5
                                ],
                                [
                                    86.0,
                                    164.5
                                ],
                                [
                                    87.0,
                                    223.5
                                ],
                                [
                                    88.0,
                                    283.0
                                ],
                                [
                                    89.0,
                                    428.0
                                ],
                                [
                                    90.0,
                                    573.5
                                ],
                                [
                                    91.0,
                                    968.0
                                ],
                                [
                                    92.0,
                                    1361.0
                                ],
                                [
                                    93.0,
                                    2527.5
                                ],
                                [
                                    94.0,
                                    3695.0
                                ],
                                [
                                    95.0,
                                    10143.0
                                ],
                                [
                                    96.0,
                                    16591.0
                                ],
                                [
                                    97.0,
                                    16804.0
                                ],
                                [
                                    98.0,
                                    17017.0
                                ],
                                [
                                    99.0,
                                    9830.5
                                ],
                                [
                                    100.0,
                                    2644.0
                                ]
                            ],
                            "color": "#f0ad4e",
                            "showlegend": true,
                            "line": {
                                "dash": "solid"
                            }
                        },
                        {
                            "name": "glp1_GBM3.R2",
                            "data": [
                                [
                                    0.0,
                                    5270.0
                                ],
                                [
                                    1.0,
                                    4743.5
                                ],
                                [
                                    2.0,
                                    2335.0
                                ],
                                [
                                    3.0,
                                    667.0
                                ],
                                [
                                    4.0,
                                    885.5
                                ],
                                [
                                    5.0,
                                    1198.5
                                ],
                                [
                                    6.0,
                                    1524.5
                                ],
                                [
                                    7.0,
                                    2040.5
                                ],
                                [
                                    8.0,
                                    2533.0
                                ],
                                [
                                    9.0,
                                    2892.5
                                ],
                                [
                                    10.0,
                                    3256.5
                                ],
                                [
                                    11.0,
                                    4085.5
                                ],
                                [
                                    12.0,
                                    4902.0
                                ],
                                [
                                    13.0,
                                    6663.5
                                ],
                                [
                                    14.0,
                                    8773.5
                                ],
                                [
                                    15.0,
                                    11537.5
                                ],
                                [
                                    16.0,
                                    13827.5
                                ],
                                [
                                    17.0,
                                    19982.0
                                ],
                                [
                                    18.0,
                                    26749.5
                                ],
                                [
                                    19.0,
                                    28999.0
                                ],
                                [
                                    20.0,
                                    31389.5
                                ],
                                [
                                    21.0,
                                    35159.0
                                ],
                                [
                                    22.0,
                                    37937.5
                                ],
                                [
                                    23.0,
                                    49656.5
                                ],
                                [
                                    24.0,
                                    62302.5
                                ],
                                [
                                    25.0,
                                    70209.0
                                ],
                                [
                                    26.0,
                                    85443.5
                                ],
                                [
                                    27.0,
                                    99620.5
                                ],
                                [
                                    28.0,
                                    120381.5
                                ],
                                [
                                    29.0,
                                    141820.0
                                ],
                                [
                                    30.0,
                                    173551.5
                                ],
                                [
                                    31.0,
                                    211450.0
                                ],
                                [
                                    32.0,
                                    260034.0
                                ],
                                [
                                    33.0,
                                    310320.0
                                ],
                                [
                                    34.0,
                                    379812.0
                                ],
                                [
                                    35.0,
                                    454862.0
                                ],
                                [
                                    36.0,
                                    549685.0
                                ],
                                [
                                    37.0,
                                    651830.0
                                ],
                                [
                                    38.0,
                                    767805.5
                                ],
                                [
                                    39.0,
                                    900075.5
                                ],
                                [
                                    40.0,
                                    1040356.5
                                ],
                                [
                                    41.0,
                                    1176149.0
                                ],
                                [
                                    42.0,
                                    1354260.5
                                ],
                                [
                                    43.0,
                                    1536942.0
                                ],
                                [
                                    44.0,
                                    1735148.0
                                ],
                                [
                                    45.0,
                                    1942976.0
                                ],
                                [
                                    46.0,
                                    2111816.5
                                ],
                                [
                                    47.0,
                                    2276598.5
                                ],
                                [
                                    48.0,
                                    2533068.5
                                ],
                                [
                                    49.0,
                                    2766802.0
                                ],
                                [
                                    50.0,
                                    2959834.0
                                ],
                                [
                                    51.0,
                                    3186144.5
                                ],
                                [
                                    52.0,
                                    3316660.0
                                ],
                                [
                                    53.0,
                                    3401412.0
                                ],
                                [
                                    54.0,
                                    3343612.0
                                ],
                                [
                                    55.0,
                                    3176855.0
                                ],
                                [
                                    56.0,
                                    2906277.0
                                ],
                                [
                                    57.0,
                                    2654472.0
                                ],
                                [
                                    58.0,
                                    2325974.0
                                ],
                                [
                                    59.0,
                                    1996396.5
                                ],
                                [
                                    60.0,
                                    1709702.5
                                ],
                                [
                                    61.0,
                                    1410978.0
                                ],
                                [
                                    62.0,
                                    1080733.5
                                ],
                                [
                                    63.0,
                                    815152.0
                                ],
                                [
                                    64.0,
                                    627983.0
                                ],
                                [
                                    65.0,
                                    429769.0
                                ],
                                [
                                    66.0,
                                    335669.0
                                ],
                                [
                                    67.0,
                                    261863.5
                                ],
                                [
                                    68.0,
                                    198340.0
                                ],
                                [
                                    69.0,
                                    133170.5
                                ],
                                [
                                    70.0,
                                    75887.5
                                ],
                                [
                                    71.0,
                                    29199.5
                                ],
                                [
                                    72.0,
                                    17755.0
                                ],
                                [
                                    73.0,
                                    11298.0
                                ],
                                [
                                    74.0,
                                    8172.0
                                ],
                                [
                                    75.0,
                                    4919.5
                                ],
                                [
                                    76.0,
                                    3721.5
                                ],
                                [
                                    77.0,
                                    2840.0
                                ],
                                [
                                    78.0,
                                    2017.0
                                ],
                                [
                                    79.0,
                                    1727.0
                                ],
                                [
                                    80.0,
                                    1438.5
                                ],
                                [
                                    81.0,
                                    1326.5
                                ],
                                [
                                    82.0,
                                    1221.0
                                ],
                                [
                                    83.0,
                                    1303.0
                                ],
                                [
                                    84.0,
                                    1396.5
                                ],
                                [
                                    85.0,
                                    1502.5
                                ],
                                [
                                    86.0,
                                    1603.0
                                ],
                                [
                                    87.0,
                                    1702.5
                                ],
                                [
                                    88.0,
                                    1799.5
                                ],
                                [
                                    89.0,
                                    1865.0
                                ],
                                [
                                    90.0,
                                    1930.5
                                ],
                                [
                                    91.0,
                                    1915.5
                                ],
                                [
                                    92.0,
                                    1902.0
                                ],
                                [
                                    93.0,
                                    1818.0
                                ],
                                [
                                    94.0,
                                    1737.0
                                ],
                                [
                                    95.0,
                                    1671.5
                                ],
                                [
                                    96.0,
                                    1603.5
                                ],
                                [
                                    97.0,
                                    2162.5
                                ],
                                [
                                    98.0,
                                    2727.5
                                ],
                                [
                                    99.0,
                                    20090.0
                                ],
                                [
                                    100.0,
                                    37444.0
                                ]
                            ],
                            "color": "#f0ad4e",
                            "showlegend": true,
                            "line": {
                                "dash": "solid"
                            }
                        },
                        {
                            "name": "glp1_PAMctl1.R1",
                            "data": [
                                [
                                    0.0,
                                    546.0
                                ],
                                [
                                    1.0,
                                    523.0
                                ],
                                [
                                    2.0,
                                    317.5
                                ],
                                [
                                    3.0,
                                    1220.0
                                ],
                                [
                                    4.0,
                                    2307.5
                                ],
                                [
                                    5.0,
                                    4329.5
                                ],
                                [
                                    6.0,
                                    6359.0
                                ],
                                [
                                    7.0,
                                    6916.0
                                ],
                                [
                                    8.0,
                                    7473.0
                                ],
                                [
                                    9.0,
                                    6840.0
                                ],
                                [
                                    10.0,
                                    6145.0
                                ],
                                [
                                    11.0,
                                    7522.0
                                ],
                                [
                                    12.0,
                                    9254.5
                                ],
                                [
                                    13.0,
                                    13593.0
                                ],
                                [
                                    14.0,
                                    18496.5
                                ],
                                [
                                    15.0,
                                    28332.5
                                ],
                                [
                                    16.0,
                                    37125.5
                                ],
                                [
                                    17.0,
                                    53051.0
                                ],
                                [
                                    18.0,
                                    69519.5
                                ],
                                [
                                    19.0,
                                    72459.5
                                ],
                                [
                                    20.0,
                                    75544.0
                                ],
                                [
                                    21.0,
                                    77138.5
                                ],
                                [
                                    22.0,
                                    77779.0
                                ],
                                [
                                    23.0,
                                    90825.5
                                ],
                                [
                                    24.0,
                                    105051.5
                                ],
                                [
                                    25.0,
                                    116638.5
                                ],
                                [
                                    26.0,
                                    139253.5
                                ],
                                [
                                    27.0,
                                    161838.0
                                ],
                                [
                                    28.0,
                                    191496.5
                                ],
                                [
                                    29.0,
                                    216971.0
                                ],
                                [
                                    30.0,
                                    249831.5
                                ],
                                [
                                    31.0,
                                    288448.0
                                ],
                                [
                                    32.0,
                                    330039.0
                                ],
                                [
                                    33.0,
                                    374783.0
                                ],
                                [
                                    34.0,
                                    440486.5
                                ],
                                [
                                    35.0,
                                    505940.5
                                ],
                                [
                                    36.0,
                                    588071.5
                                ],
                                [
                                    37.0,
                                    675466.5
                                ],
                                [
                                    38.0,
                                    760385.0
                                ],
                                [
                                    39.0,
                                    863511.0
                                ],
                                [
                                    40.0,
                                    1002729.0
                                ],
                                [
                                    41.0,
                                    1147001.0
                                ],
                                [
                                    42.0,
                                    1352266.5
                                ],
                                [
                                    43.0,
                                    1543814.0
                                ],
                                [
                                    44.0,
                                    1682034.0
                                ],
                                [
                                    45.0,
                                    1849271.0
                                ],
                                [
                                    46.0,
                                    2027226.5
                                ],
                                [
                                    47.0,
                                    2194018.0
                                ],
                                [
                                    48.0,
                                    2467413.0
                                ],
                                [
                                    49.0,
                                    2744959.0
                                ],
                                [
                                    50.0,
                                    3137529.0
                                ],
                                [
                                    51.0,
                                    3559059.0
                                ],
                                [
                                    52.0,
                                    3715905.0
                                ],
                                [
                                    53.0,
                                    3851819.0
                                ],
                                [
                                    54.0,
                                    3845372.0
                                ],
                                [
                                    55.0,
                                    3680357.0
                                ],
                                [
                                    56.0,
                                    3324461.5
                                ],
                                [
                                    57.0,
                                    2960345.0
                                ],
                                [
                                    58.0,
                                    2669345.5
                                ],
                                [
                                    59.0,
                                    2404803.0
                                ],
                                [
                                    60.0,
                                    2082884.5
                                ],
                                [
                                    61.0,
                                    1760230.0
                                ],
                                [
                                    62.0,
                                    1400189.5
                                ],
                                [
                                    63.0,
                                    1073871.0
                                ],
                                [
                                    64.0,
                                    809093.0
                                ],
                                [
                                    65.0,
                                    550129.0
                                ],
                                [
                                    66.0,
                                    455587.5
                                ],
                                [
                                    67.0,
                                    390478.0
                                ],
                                [
                                    68.0,
                                    307718.5
                                ],
                                [
                                    69.0,
                                    211853.0
                                ],
                                [
                                    70.0,
                                    119826.0
                                ],
                                [
                                    71.0,
                                    41928.5
                                ],
                                [
                                    72.0,
                                    23618.0
                                ],
                                [
                                    73.0,
                                    14761.5
                                ],
                                [
                                    74.0,
                                    10476.5
                                ],
                                [
                                    75.0,
                                    5831.0
                                ],
                                [
                                    76.0,
                                    3859.0
                                ],
                                [
                                    77.0,
                                    2708.5
                                ],
                                [
                                    78.0,
                                    1652.0
                                ],
                                [
                                    79.0,
                                    1072.0
                                ],
                                [
                                    80.0,
                                    508.5
                                ],
                                [
                                    81.0,
                                    323.0
                                ],
                                [
                                    82.0,
                                    147.0
                                ],
                                [
                                    83.0,
                                    103.5
                                ],
                                [
                                    84.0,
                                    61.5
                                ],
                                [
                                    85.0,
                                    57.5
                                ],
                                [
                                    86.0,
                                    55.5
                                ],
                                [
                                    87.0,
                                    73.5
                                ],
                                [
                                    88.0,
                                    90.0
                                ],
                                [
                                    89.0,
                                    100.0
                                ],
                                [
                                    90.0,
                                    110.0
                                ],
                                [
                                    91.0,
                                    140.5
                                ],
                                [
                                    92.0,
                                    170.5
                                ],
                                [
                                    93.0,
                                    251.0
                                ],
                                [
                                    94.0,
                                    332.0
                                ],
                                [
                                    95.0,
                                    781.5
                                ],
                                [
                                    96.0,
                                    1231.0
                                ],
                                [
                                    97.0,
                                    977.5
                                ],
                                [
                                    98.0,
                                    724.0
                                ],
                                [
                                    99.0,
                                    416.0
                                ],
                                [
                                    100.0,
                                    108.0
                                ]
                            ],
                            "color": "#f0ad4e",
                            "showlegend": true,
                            "line": {
                                "dash": "solid"
                            }
                        },
                        {
                            "name": "glp1_PAMctl1.R2",
                            "data": [
                                [
                                    0.0,
                                    862.0
                                ],
                                [
                                    1.0,
                                    823.5
                                ],
                                [
                                    2.0,
                                    486.5
                                ],
                                [
                                    3.0,
                                    1341.0
                                ],
                                [
                                    4.0,
                                    2495.5
                                ],
                                [
                                    5.0,
                                    4546.5
                                ],
                                [
                                    6.0,
                                    6613.5
                                ],
                                [
                                    7.0,
                                    6989.5
                                ],
                                [
                                    8.0,
                                    7349.0
                                ],
                                [
                                    9.0,
                                    6836.5
                                ],
                                [
                                    10.0,
                                    6289.5
                                ],
                                [
                                    11.0,
                                    7653.0
                                ],
                                [
                                    12.0,
                                    9308.0
                                ],
                                [
                                    13.0,
                                    13508.0
                                ],
                                [
                                    14.0,
                                    18407.5
                                ],
                                [
                                    15.0,
                                    28625.5
                                ],
                                [
                                    16.0,
                                    37647.0
                                ],
                                [
                                    17.0,
                                    53034.5
                                ],
                                [
                                    18.0,
                                    69083.5
                                ],
                                [
                                    19.0,
                                    72356.5
                                ],
                                [
                                    20.0,
                                    75757.0
                                ],
                                [
                                    21.0,
                                    77089.5
                                ],
                                [
                                    22.0,
                                    77377.0
                                ],
                                [
                                    23.0,
                                    90719.5
                                ],
                                [
                                    24.0,
                                    105256.0
                                ],
                                [
                                    25.0,
                                    116110.5
                                ],
                                [
                                    26.0,
                                    138462.5
                                ],
                                [
                                    27.0,
                                    161334.5
                                ],
                                [
                                    28.0,
                                    190730.0
                                ],
                                [
                                    29.0,
                                    216352.0
                                ],
                                [
                                    30.0,
                                    248985.0
                                ],
                                [
                                    31.0,
                                    287309.5
                                ],
                                [
                                    32.0,
                                    329291.0
                                ],
                                [
                                    33.0,
                                    374150.5
                                ],
                                [
                                    34.0,
                                    441242.5
                                ],
                                [
                                    35.0,
                                    508434.5
                                ],
                                [
                                    36.0,
                                    590597.0
                                ],
                                [
                                    37.0,
                                    677133.0
                                ],
                                [
                                    38.0,
                                    760031.0
                                ],
                                [
                                    39.0,
                                    861238.0
                                ],
                                [
                                    40.0,
                                    998318.0
                                ],
                                [
                                    41.0,
                                    1140341.5
                                ],
                                [
                                    42.0,
                                    1344546.5
                                ],
                                [
                                    43.0,
                                    1537239.5
                                ],
                                [
                                    44.0,
                                    1681881.5
                                ],
                                [
                                    45.0,
                                    1853231.0
                                ],
                                [
                                    46.0,
                                    2028740.0
                                ],
                                [
                                    47.0,
                                    2192952.5
                                ],
                                [
                                    48.0,
                                    2465068.5
                                ],
                                [
                                    49.0,
                                    2743814.5
                                ],
                                [
                                    50.0,
                                    3137159.5
                                ],
                                [
                                    51.0,
                                    3557596.0
                                ],
                                [
                                    52.0,
                                    3714375.0
                                ],
                                [
                                    53.0,
                                    3849322.0
                                ],
                                [
                                    54.0,
                                    3836990.5
                                ],
                                [
                                    55.0,
                                    3666893.5
                                ],
                                [
                                    56.0,
                                    3316622.5
                                ],
                                [
                                    57.0,
                                    2961407.0
                                ],
                                [
                                    58.0,
                                    2672717.5
                                ],
                                [
                                    59.0,
                                    2406157.0
                                ],
                                [
                                    60.0,
                                    2082373.0
                                ],
                                [
                                    61.0,
                                    1759945.0
                                ],
                                [
                                    62.0,
                                    1400812.5
                                ],
                                [
                                    63.0,
                                    1074348.0
                                ],
                                [
                                    64.0,
                                    809761.0
                                ],
                                [
                                    65.0,
                                    551107.0
                                ],
                                [
                                    66.0,
                                    455799.5
                                ],
                                [
                                    67.0,
                                    389845.5
                                ],
                                [
                                    68.0,
                                    306036.5
                                ],
                                [
                                    69.0,
                                    209623.5
                                ],
                                [
                                    70.0,
                                    119026.0
                                ],
                                [
                                    71.0,
                                    42510.5
                                ],
                                [
                                    72.0,
                                    24018.5
                                ],
                                [
                                    73.0,
                                    14805.5
                                ],
                                [
                                    74.0,
                                    10595.5
                                ],
                                [
                                    75.0,
                                    6049.5
                                ],
                                [
                                    76.0,
                                    4057.5
                                ],
                                [
                                    77.0,
                                    2879.0
                                ],
                                [
                                    78.0,
                                    1817.0
                                ],
                                [
                                    79.0,
                                    1286.5
                                ],
                                [
                                    80.0,
                                    750.0
                                ],
                                [
                                    81.0,
                                    553.5
                                ],
                                [
                                    82.0,
                                    373.0
                                ],
                                [
                                    83.0,
                                    350.5
                                ],
                                [
                                    84.0,
                                    330.0
                                ],
                                [
                                    85.0,
                                    327.0
                                ],
                                [
                                    86.0,
                                    328.5
                                ],
                                [
                                    87.0,
                                    381.5
                                ],
                                [
                                    88.0,
                                    431.0
                                ],
                                [
                                    89.0,
                                    446.5
                                ],
                                [
                                    90.0,
                                    461.0
                                ],
                                [
                                    91.0,
                                    463.5
                                ],
                                [
                                    92.0,
                                    463.5
                                ],
                                [
                                    93.0,
                                    506.5
                                ],
                                [
                                    94.0,
                                    556.0
                                ],
                                [
                                    95.0,
                                    643.5
                                ],
                                [
                                    96.0,
                                    730.5
                                ],
                                [
                                    97.0,
                                    1202.0
                                ],
                                [
                                    98.0,
                                    1676.0
                                ],
                                [
                                    99.0,
                                    14012.5
                                ],
                                [
                                    100.0,
                                    26343.0
                                ]
                            ],
                            "color": "#f0ad4e",
                            "showlegend": true,
                            "line": {
                                "dash": "solid"
                            }
                        },
                        {
                            "name": "glp1_PAMctl2.R1",
                            "data": [
                                [
                                    0.0,
                                    1482.0
                                ],
                                [
                                    1.0,
                                    1318.5
                                ],
                                [
                                    2.0,
                                    754.5
                                ],
                                [
                                    3.0,
                                    1152.0
                                ],
                                [
                                    4.0,
                                    1953.5
                                ],
                                [
                                    5.0,
                                    3091.5
                                ],
                                [
                                    6.0,
                                    4231.0
                                ],
                                [
                                    7.0,
                                    4389.0
                                ],
                                [
                                    8.0,
                                    4546.5
                                ],
                                [
                                    9.0,
                                    4934.0
                                ],
                                [
                                    10.0,
                                    5343.0
                                ],
                                [
                                    11.0,
                                    6701.5
                                ],
                                [
                                    12.0,
                                    8184.0
                                ],
                                [
                                    13.0,
                                    11620.5
                                ],
                                [
                                    14.0,
                                    15649.5
                                ],
                                [
                                    15.0,
                                    21964.5
                                ],
                                [
                                    16.0,
                                    27366.5
                                ],
                                [
                                    17.0,
                                    40424.0
                                ],
                                [
                                    18.0,
                                    54314.0
                                ],
                                [
                                    19.0,
                                    55404.0
                                ],
                                [
                                    20.0,
                                    56492.5
                                ],
                                [
                                    21.0,
                                    61104.0
                                ],
                                [
                                    22.0,
                                    64721.5
                                ],
                                [
                                    23.0,
                                    83618.0
                                ],
                                [
                                    24.0,
                                    103610.5
                                ],
                                [
                                    25.0,
                                    117549.0
                                ],
                                [
                                    26.0,
                                    142491.5
                                ],
                                [
                                    27.0,
                                    164935.5
                                ],
                                [
                                    28.0,
                                    194058.0
                                ],
                                [
                                    29.0,
                                    221761.0
                                ],
                                [
                                    30.0,
                                    262989.5
                                ],
                                [
                                    31.0,
                                    311163.0
                                ],
                                [
                                    32.0,
                                    371347.0
                                ],
                                [
                                    33.0,
                                    435123.0
                                ],
                                [
                                    34.0,
                                    522427.0
                                ],
                                [
                                    35.0,
                                    613842.5
                                ],
                                [
                                    36.0,
                                    716182.0
                                ],
                                [
                                    37.0,
                                    821625.5
                                ],
                                [
                                    38.0,
                                    932486.5
                                ],
                                [
                                    39.0,
                                    1055213.5
                                ],
                                [
                                    40.0,
                                    1191578.0
                                ],
                                [
                                    41.0,
                                    1327833.5
                                ],
                                [
                                    42.0,
                                    1473989.5
                                ],
                                [
                                    43.0,
                                    1613946.5
                                ],
                                [
                                    44.0,
                                    1751893.0
                                ],
                                [
                                    45.0,
                                    1893133.0
                                ],
                                [
                                    46.0,
                                    2006177.0
                                ],
                                [
                                    47.0,
                                    2103697.5
                                ],
                                [
                                    48.0,
                                    2215727.5
                                ],
                                [
                                    49.0,
                                    2316696.0
                                ],
                                [
                                    50.0,
                                    2374515.5
                                ],
                                [
                                    51.0,
                                    2425724.5
                                ],
                                [
                                    52.0,
                                    2407799.5
                                ],
                                [
                                    53.0,
                                    2375782.5
                                ],
                                [
                                    54.0,
                                    2272341.0
                                ],
                                [
                                    55.0,
                                    2122485.0
                                ],
                                [
                                    56.0,
                                    1919708.5
                                ],
                                [
                                    57.0,
                                    1716451.0
                                ],
                                [
                                    58.0,
                                    1512894.0
                                ],
                                [
                                    59.0,
                                    1311214.5
                                ],
                                [
                                    60.0,
                                    1107255.0
                                ],
                                [
                                    61.0,
                                    909500.0
                                ],
                                [
                                    62.0,
                                    719267.5
                                ],
                                [
                                    63.0,
                                    555582.5
                                ],
                                [
                                    64.0,
                                    434502.0
                                ],
                                [
                                    65.0,
                                    317524.0
                                ],
                                [
                                    66.0,
                                    257380.5
                                ],
                                [
                                    67.0,
                                    206806.0
                                ],
                                [
                                    68.0,
                                    161244.0
                                ],
                                [
                                    69.0,
                                    114103.5
                                ],
                                [
                                    70.0,
                                    70503.0
                                ],
                                [
                                    71.0,
                                    33902.0
                                ],
                                [
                                    72.0,
                                    23509.0
                                ],
                                [
                                    73.0,
                                    16495.0
                                ],
                                [
                                    74.0,
                                    12111.0
                                ],
                                [
                                    75.0,
                                    6878.5
                                ],
                                [
                                    76.0,
                                    4679.0
                                ],
                                [
                                    77.0,
                                    3307.5
                                ],
                                [
                                    78.0,
                                    2056.5
                                ],
                                [
                                    79.0,
                                    1384.5
                                ],
                                [
                                    80.0,
                                    707.5
                                ],
                                [
                                    81.0,
                                    465.5
                                ],
                                [
                                    82.0,
                                    235.0
                                ],
                                [
                                    83.0,
                                    177.5
                                ],
                                [
                                    84.0,
                                    124.5
                                ],
                                [
                                    85.0,
                                    131.0
                                ],
                                [
                                    86.0,
                                    136.0
                                ],
                                [
                                    87.0,
                                    180.5
                                ],
                                [
                                    88.0,
                                    227.0
                                ],
                                [
                                    89.0,
                                    368.0
                                ],
                                [
                                    90.0,
                                    508.5
                                ],
                                [
                                    91.0,
                                    871.5
                                ],
                                [
                                    92.0,
                                    1233.0
                                ],
                                [
                                    93.0,
                                    2122.5
                                ],
                                [
                                    94.0,
                                    3013.0
                                ],
                                [
                                    95.0,
                                    7669.5
                                ],
                                [
                                    96.0,
                                    12326.0
                                ],
                                [
                                    97.0,
                                    11596.5
                                ],
                                [
                                    98.0,
                                    10867.0
                                ],
                                [
                                    99.0,
                                    6246.5
                                ],
                                [
                                    100.0,
                                    1626.0
                                ]
                            ],
                            "color": "#f0ad4e",
                            "showlegend": true,
                            "line": {
                                "dash": "solid"
                            }
                        },
                        {
                            "name": "glp1_PAMctl2.R2",
                            "data": [
                                [
                                    0.0,
                                    2876.0
                                ],
                                [
                                    1.0,
                                    2688.5
                                ],
                                [
                                    2.0,
                                    1440.0
                                ],
                                [
                                    3.0,
                                    1248.5
                                ],
                                [
                                    4.0,
                                    2121.0
                                ],
                                [
                                    5.0,
                                    3323.0
                                ],
                                [
                                    6.0,
                                    4534.0
                                ],
                                [
                                    7.0,
                                    4649.5
                                ],
                                [
                                    8.0,
                                    4757.0
                                ],
                                [
                                    9.0,
                                    5253.0
                                ],
                                [
                                    10.0,
                                    5761.0
                                ],
                                [
                                    11.0,
                                    7074.0
                                ],
                                [
                                    12.0,
                                    8477.0
                                ],
                                [
                                    13.0,
                                    11812.0
                                ],
                                [
                                    14.0,
                                    15802.5
                                ],
                                [
                                    15.0,
                                    22171.0
                                ],
                                [
                                    16.0,
                                    27548.5
                                ],
                                [
                                    17.0,
                                    40467.5
                                ],
                                [
                                    18.0,
                                    54234.5
                                ],
                                [
                                    19.0,
                                    55349.0
                                ],
                                [
                                    20.0,
                                    56669.5
                                ],
                                [
                                    21.0,
                                    61347.5
                                ],
                                [
                                    22.0,
                                    64818.5
                                ],
                                [
                                    23.0,
                                    83936.5
                                ],
                                [
                                    24.0,
                                    104022.5
                                ],
                                [
                                    25.0,
                                    118571.5
                                ],
                                [
                                    26.0,
                                    143781.0
                                ],
                                [
                                    27.0,
                                    165435.5
                                ],
                                [
                                    28.0,
                                    194829.0
                                ],
                                [
                                    29.0,
                                    223344.0
                                ],
                                [
                                    30.0,
                                    264621.5
                                ],
                                [
                                    31.0,
                                    312840.0
                                ],
                                [
                                    32.0,
                                    373700.5
                                ],
                                [
                                    33.0,
                                    437515.5
                                ],
                                [
                                    34.0,
                                    523896.0
                                ],
                                [
                                    35.0,
                                    614690.0
                                ],
                                [
                                    36.0,
                                    718111.0
                                ],
                                [
                                    37.0,
                                    825424.5
                                ],
                                [
                                    38.0,
                                    937874.5
                                ],
                                [
                                    39.0,
                                    1060840.5
                                ],
                                [
                                    40.0,
                                    1193599.5
                                ],
                                [
                                    41.0,
                                    1325581.0
                                ],
                                [
                                    42.0,
                                    1470048.0
                                ],
                                [
                                    43.0,
                                    1609353.5
                                ],
                                [
                                    44.0,
                                    1746976.5
                                ],
                                [
                                    45.0,
                                    1888699.0
                                ],
                                [
                                    46.0,
                                    2002702.0
                                ],
                                [
                                    47.0,
                                    2099720.5
                                ],
                                [
                                    48.0,
                                    2210966.5
                                ],
                                [
                                    49.0,
                                    2312375.5
                                ],
                                [
                                    50.0,
                                    2369498.5
                                ],
                                [
                                    51.0,
                                    2420286.0
                                ],
                                [
                                    52.0,
                                    2405290.5
                                ],
                                [
                                    53.0,
                                    2376555.5
                                ],
                                [
                                    54.0,
                                    2270863.5
                                ],
                                [
                                    55.0,
                                    2115876.5
                                ],
                                [
                                    56.0,
                                    1914903.5
                                ],
                                [
                                    57.0,
                                    1717097.0
                                ],
                                [
                                    58.0,
                                    1513777.5
                                ],
                                [
                                    59.0,
                                    1310537.5
                                ],
                                [
                                    60.0,
                                    1106694.5
                                ],
                                [
                                    61.0,
                                    909663.0
                                ],
                                [
                                    62.0,
                                    720436.0
                                ],
                                [
                                    63.0,
                                    556617.0
                                ],
                                [
                                    64.0,
                                    434656.5
                                ],
                                [
                                    65.0,
                                    317414.0
                                ],
                                [
                                    66.0,
                                    257201.5
                                ],
                                [
                                    67.0,
                                    206175.5
                                ],
                                [
                                    68.0,
                                    159350.0
                                ],
                                [
                                    69.0,
                                    111642.0
                                ],
                                [
                                    70.0,
                                    69435.5
                                ],
                                [
                                    71.0,
                                    33982.0
                                ],
                                [
                                    72.0,
                                    23767.5
                                ],
                                [
                                    73.0,
                                    16828.5
                                ],
                                [
                                    74.0,
                                    12423.0
                                ],
                                [
                                    75.0,
                                    7252.5
                                ],
                                [
                                    76.0,
                                    5073.5
                                ],
                                [
                                    77.0,
                                    3760.0
                                ],
                                [
                                    78.0,
                                    2579.5
                                ],
                                [
                                    79.0,
                                    1998.5
                                ],
                                [
                                    80.0,
                                    1415.0
                                ],
                                [
                                    81.0,
                                    1234.0
                                ],
                                [
                                    82.0,
                                    1066.0
                                ],
                                [
                                    83.0,
                                    1056.0
                                ],
                                [
                                    84.0,
                                    1047.0
                                ],
                                [
                                    85.0,
                                    1156.5
                                ],
                                [
                                    86.0,
                                    1273.0
                                ],
                                [
                                    87.0,
                                    1342.5
                                ],
                                [
                                    88.0,
                                    1408.0
                                ],
                                [
                                    89.0,
                                    1475.5
                                ],
                                [
                                    90.0,
                                    1542.5
                                ],
                                [
                                    91.0,
                                    1542.0
                                ],
                                [
                                    92.0,
                                    1540.5
                                ],
                                [
                                    93.0,
                                    1428.0
                                ],
                                [
                                    94.0,
                                    1316.5
                                ],
                                [
                                    95.0,
                                    1272.0
                                ],
                                [
                                    96.0,
                                    1230.0
                                ],
                                [
                                    97.0,
                                    1594.5
                                ],
                                [
                                    98.0,
                                    1966.5
                                ],
                                [
                                    99.0,
                                    14792.5
                                ],
                                [
                                    100.0,
                                    27608.0
                                ]
                            ],
                            "color": "#f0ad4e",
                            "showlegend": true,
                            "line": {
                                "dash": "solid"
                            }
                        },
                        {
                            "name": "glp1_PAMctl3.R1",
                            "data": [
                                [
                                    0.0,
                                    337.0
                                ],
                                [
                                    1.0,
                                    316.0
                                ],
                                [
                                    2.0,
                                    202.5
                                ],
                                [
                                    3.0,
                                    687.0
                                ],
                                [
                                    4.0,
                                    1265.0
                                ],
                                [
                                    5.0,
                                    2241.5
                                ],
                                [
                                    6.0,
                                    3227.0
                                ],
                                [
                                    7.0,
                                    3465.5
                                ],
                                [
                                    8.0,
                                    3699.5
                                ],
                                [
                                    9.0,
                                    3507.5
                                ],
                                [
                                    10.0,
                                    3298.0
                                ],
                                [
                                    11.0,
                                    3975.0
                                ],
                                [
                                    12.0,
                                    4789.5
                                ],
                                [
                                    13.0,
                                    7154.5
                                ],
                                [
                                    14.0,
                                    9823.0
                                ],
                                [
                                    15.0,
                                    15090.0
                                ],
                                [
                                    16.0,
                                    19862.5
                                ],
                                [
                                    17.0,
                                    28640.5
                                ],
                                [
                                    18.0,
                                    37761.0
                                ],
                                [
                                    19.0,
                                    39418.0
                                ],
                                [
                                    20.0,
                                    41019.0
                                ],
                                [
                                    21.0,
                                    43000.0
                                ],
                                [
                                    22.0,
                                    44614.5
                                ],
                                [
                                    23.0,
                                    52601.5
                                ],
                                [
                                    24.0,
                                    61193.0
                                ],
                                [
                                    25.0,
                                    68831.5
                                ],
                                [
                                    26.0,
                                    83708.0
                                ],
                                [
                                    27.0,
                                    97816.5
                                ],
                                [
                                    28.0,
                                    116859.0
                                ],
                                [
                                    29.0,
                                    134249.0
                                ],
                                [
                                    30.0,
                                    155814.0
                                ],
                                [
                                    31.0,
                                    180797.5
                                ],
                                [
                                    32.0,
                                    209421.0
                                ],
                                [
                                    33.0,
                                    239711.5
                                ],
                                [
                                    34.0,
                                    284447.0
                                ],
                                [
                                    35.0,
                                    330105.5
                                ],
                                [
                                    36.0,
                                    386219.0
                                ],
                                [
                                    37.0,
                                    447137.0
                                ],
                                [
                                    38.0,
                                    509915.5
                                ],
                                [
                                    39.0,
                                    583237.5
                                ],
                                [
                                    40.0,
                                    675949.5
                                ],
                                [
                                    41.0,
                                    772391.5
                                ],
                                [
                                    42.0,
                                    905350.0
                                ],
                                [
                                    43.0,
                                    1029103.0
                                ],
                                [
                                    44.0,
                                    1127399.5
                                ],
                                [
                                    45.0,
                                    1242671.5
                                ],
                                [
                                    46.0,
                                    1354741.0
                                ],
                                [
                                    47.0,
                                    1458572.0
                                ],
                                [
                                    48.0,
                                    1618121.5
                                ],
                                [
                                    49.0,
                                    1780982.0
                                ],
                                [
                                    50.0,
                                    1999411.5
                                ],
                                [
                                    51.0,
                                    2223466.5
                                ],
                                [
                                    52.0,
                                    2290284.0
                                ],
                                [
                                    53.0,
                                    2345916.5
                                ],
                                [
                                    54.0,
                                    2320714.5
                                ],
                                [
                                    55.0,
                                    2210312.0
                                ],
                                [
                                    56.0,
                                    1991222.5
                                ],
                                [
                                    57.0,
                                    1763922.0
                                ],
                                [
                                    58.0,
                                    1583589.5
                                ],
                                [
                                    59.0,
                                    1420936.0
                                ],
                                [
                                    60.0,
                                    1224095.5
                                ],
                                [
                                    61.0,
                                    1025388.0
                                ],
                                [
                                    62.0,
                                    812055.0
                                ],
                                [
                                    63.0,
                                    621005.0
                                ],
                                [
                                    64.0,
                                    465661.0
                                ],
                                [
                                    65.0,
                                    314553.0
                                ],
                                [
                                    66.0,
                                    259282.0
                                ],
                                [
                                    67.0,
                                    220785.5
                                ],
                                [
                                    68.0,
                                    173714.5
                                ],
                                [
                                    69.0,
                                    119861.0
                                ],
                                [
                                    70.0,
                                    67411.5
                                ],
                                [
                                    71.0,
                                    22849.0
                                ],
                                [
                                    72.0,
                                    12641.5
                                ],
                                [
                                    73.0,
                                    7581.5
                                ],
                                [
                                    74.0,
                                    5384.0
                                ],
                                [
                                    75.0,
                                    3159.0
                                ],
                                [
                                    76.0,
                                    2121.5
                                ],
                                [
                                    77.0,
                                    1432.5
                                ],
                                [
                                    78.0,
                                    821.0
                                ],
                                [
                                    79.0,
                                    573.0
                                ],
                                [
                                    80.0,
                                    325.5
                                ],
                                [
                                    81.0,
                                    211.0
                                ],
                                [
                                    82.0,
                                    103.5
                                ],
                                [
                                    83.0,
                                    73.0
                                ],
                                [
                                    84.0,
                                    40.5
                                ],
                                [
                                    85.0,
                                    45.0
                                ],
                                [
                                    86.0,
                                    51.0
                                ],
                                [
                                    87.0,
                                    63.5
                                ],
                                [
                                    88.0,
                                    76.0
                                ],
                                [
                                    89.0,
                                    65.0
                                ],
                                [
                                    90.0,
                                    55.5
                                ],
                                [
                                    91.0,
                                    94.5
                                ],
                                [
                                    92.0,
                                    131.0
                                ],
                                [
                                    93.0,
                                    206.5
                                ],
                                [
                                    94.0,
                                    283.0
                                ],
                                [
                                    95.0,
                                    540.5
                                ],
                                [
                                    96.0,
                                    798.0
                                ],
                                [
                                    97.0,
                                    735.5
                                ],
                                [
                                    98.0,
                                    673.0
                                ],
                                [
                                    99.0,
                                    398.0
                                ],
                                [
                                    100.0,
                                    123.0
                                ]
                            ],
                            "color": "#f0ad4e",
                            "showlegend": true,
                            "line": {
                                "dash": "solid"
                            }
                        },
                        {
                            "name": "glp1_PAMctl3.R2",
                            "data": [
                                [
                                    0.0,
                                    542.0
                                ],
                                [
                                    1.0,
                                    521.5
                                ],
                                [
                                    2.0,
                                    301.0
                                ],
                                [
                                    3.0,
                                    670.5
                                ],
                                [
                                    4.0,
                                    1240.0
                                ],
                                [
                                    5.0,
                                    2271.0
                                ],
                                [
                                    6.0,
                                    3308.5
                                ],
                                [
                                    7.0,
                                    3479.0
                                ],
                                [
                                    8.0,
                                    3651.5
                                ],
                                [
                                    9.0,
                                    3534.5
                                ],
                                [
                                    10.0,
                                    3401.5
                                ],
                                [
                                    11.0,
                                    4080.0
                                ],
                                [
                                    12.0,
                                    4906.5
                                ],
                                [
                                    13.0,
                                    7299.0
                                ],
                                [
                                    14.0,
                                    10018.5
                                ],
                                [
                                    15.0,
                                    15374.0
                                ],
                                [
                                    16.0,
                                    20138.0
                                ],
                                [
                                    17.0,
                                    28475.0
                                ],
                                [
                                    18.0,
                                    37199.5
                                ],
                                [
                                    19.0,
                                    38832.0
                                ],
                                [
                                    20.0,
                                    40493.0
                                ],
                                [
                                    21.0,
                                    42870.0
                                ],
                                [
                                    22.0,
                                    44771.5
                                ],
                                [
                                    23.0,
                                    52634.0
                                ],
                                [
                                    24.0,
                                    61115.0
                                ],
                                [
                                    25.0,
                                    68936.0
                                ],
                                [
                                    26.0,
                                    83899.0
                                ],
                                [
                                    27.0,
                                    97761.0
                                ],
                                [
                                    28.0,
                                    116489.0
                                ],
                                [
                                    29.0,
                                    133793.5
                                ],
                                [
                                    30.0,
                                    155406.5
                                ],
                                [
                                    31.0,
                                    180207.0
                                ],
                                [
                                    32.0,
                                    209703.5
                                ],
                                [
                                    33.0,
                                    241053.0
                                ],
                                [
                                    34.0,
                                    285394.5
                                ],
                                [
                                    35.0,
                                    331080.5
                                ],
                                [
                                    36.0,
                                    387280.5
                                ],
                                [
                                    37.0,
                                    447165.0
                                ],
                                [
                                    38.0,
                                    509722.0
                                ],
                                [
                                    39.0,
                                    583511.5
                                ],
                                [
                                    40.0,
                                    675561.5
                                ],
                                [
                                    41.0,
                                    770671.5
                                ],
                                [
                                    42.0,
                                    903408.5
                                ],
                                [
                                    43.0,
                                    1028368.0
                                ],
                                [
                                    44.0,
                                    1127994.5
                                ],
                                [
                                    45.0,
                                    1243450.5
                                ],
                                [
                                    46.0,
                                    1353466.0
                                ],
                                [
                                    47.0,
                                    1454640.5
                                ],
                                [
                                    48.0,
                                    1615663.0
                                ],
                                [
                                    49.0,
                                    1781514.5
                                ],
                                [
                                    50.0,
                                    1998233.0
                                ],
                                [
                                    51.0,
                                    2218833.5
                                ],
                                [
                                    52.0,
                                    2284531.0
                                ],
                                [
                                    53.0,
                                    2340943.0
                                ],
                                [
                                    54.0,
                                    2314466.5
                                ],
                                [
                                    55.0,
                                    2203164.5
                                ],
                                [
                                    56.0,
                                    1988296.0
                                ],
                                [
                                    57.0,
                                    1764429.5
                                ],
                                [
                                    58.0,
                                    1583768.5
                                ],
                                [
                                    59.0,
                                    1420210.5
                                ],
                                [
                                    60.0,
                                    1223880.5
                                ],
                                [
                                    61.0,
                                    1026664.5
                                ],
                                [
                                    62.0,
                                    813999.0
                                ],
                                [
                                    63.0,
                                    622531.0
                                ],
                                [
                                    64.0,
                                    465820.0
                                ],
                                [
                                    65.0,
                                    313349.0
                                ],
                                [
                                    66.0,
                                    258350.0
                                ],
                                [
                                    67.0,
                                    220517.0
                                ],
                                [
                                    68.0,
                                    173039.0
                                ],
                                [
                                    69.0,
                                    118743.5
                                ],
                                [
                                    70.0,
                                    67060.0
                                ],
                                [
                                    71.0,
                                    23233.5
                                ],
                                [
                                    72.0,
                                    12869.0
                                ],
                                [
                                    73.0,
                                    7687.0
                                ],
                                [
                                    74.0,
                                    5428.0
                                ],
                                [
                                    75.0,
                                    3131.0
                                ],
                                [
                                    76.0,
                                    2112.5
                                ],
                                [
                                    77.0,
                                    1492.0
                                ],
                                [
                                    78.0,
                                    920.5
                                ],
                                [
                                    79.0,
                                    673.5
                                ],
                                [
                                    80.0,
                                    430.5
                                ],
                                [
                                    81.0,
                                    340.0
                                ],
                                [
                                    82.0,
                                    255.0
                                ],
                                [
                                    83.0,
                                    241.5
                                ],
                                [
                                    84.0,
                                    232.0
                                ],
                                [
                                    85.0,
                                    248.5
                                ],
                                [
                                    86.0,
                                    265.5
                                ],
                                [
                                    87.0,
                                    274.5
                                ],
                                [
                                    88.0,
                                    283.0
                                ],
                                [
                                    89.0,
                                    314.5
                                ],
                                [
                                    90.0,
                                    343.0
                                ],
                                [
                                    91.0,
                                    348.5
                                ],
                                [
                                    92.0,
                                    352.5
                                ],
                                [
                                    93.0,
                                    375.5
                                ],
                                [
                                    94.0,
                                    400.5
                                ],
                                [
                                    95.0,
                                    459.5
                                ],
                                [
                                    96.0,
                                    519.5
                                ],
                                [
                                    97.0,
                                    823.0
                                ],
                                [
                                    98.0,
                                    1127.5
                                ],
                                [
                                    99.0,
                                    9796.0
                                ],
                                [
                                    100.0,
                                    18462.0
```
