## Supplemental Data Set 2 for "The *glp-1* 3ʹ untranslated region regulates germline proliferation and promotes reproductive fecundity through multiple mechanisms": multiqc_data.json (part 2 of 2)

```
                                ]
                            ],
                            "color": "#f0ad4e",
                            "showlegend": true,
                            "line": {
                                "dash": "solid"
                            }
                        },
                        {
                            "name": "glp1_PREs1.R1",
                            "data": [
                                [
                                    0.0,
                                    1454.0
                                ],
                                [
                                    1.0,
                                    1360.5
                                ],
                                [
                                    2.0,
                                    814.0
                                ],
                                [
                                    3.0,
                                    1674.0
                                ],
                                [
                                    4.0,
                                    2989.0
                                ],
                                [
                                    5.0,
                                    5423.0
                                ],
                                [
                                    6.0,
                                    7871.0
                                ],
                                [
                                    7.0,
                                    8579.5
                                ],
                                [
                                    8.0,
                                    9289.0
                                ],
                                [
                                    9.0,
                                    8566.5
                                ],
                                [
                                    10.0,
                                    7774.5
                                ],
                                [
                                    11.0,
                                    9714.5
                                ],
                                [
                                    12.0,
                                    12022.5
                                ],
                                [
                                    13.0,
                                    17330.0
                                ],
                                [
                                    14.0,
                                    23278.5
                                ],
                                [
                                    15.0,
                                    34724.0
                                ],
                                [
                                    16.0,
                                    45031.0
                                ],
                                [
                                    17.0,
                                    63599.0
                                ],
                                [
                                    18.0,
                                    82815.0
                                ],
                                [
                                    19.0,
                                    85129.0
                                ],
                                [
                                    20.0,
                                    87756.5
                                ],
                                [
                                    21.0,
                                    92372.5
                                ],
                                [
                                    22.0,
                                    95762.5
                                ],
                                [
                                    23.0,
                                    113239.5
                                ],
                                [
                                    24.0,
                                    132046.0
                                ],
                                [
                                    25.0,
                                    146250.0
                                ],
                                [
                                    26.0,
                                    173725.5
                                ],
                                [
                                    27.0,
                                    200954.5
                                ],
                                [
                                    28.0,
                                    237377.0
                                ],
                                [
                                    29.0,
                                    269532.5
                                ],
                                [
                                    30.0,
                                    308936.5
                                ],
                                [
                                    31.0,
                                    354431.5
                                ],
                                [
                                    32.0,
                                    408695.5
                                ],
                                [
                                    33.0,
                                    466305.0
                                ],
                                [
                                    34.0,
                                    549822.5
                                ],
                                [
                                    35.0,
                                    635605.5
                                ],
                                [
                                    36.0,
                                    735705.5
                                ],
                                [
                                    37.0,
                                    844463.5
                                ],
                                [
                                    38.0,
                                    962038.0
                                ],
                                [
                                    39.0,
                                    1091250.0
                                ],
                                [
                                    40.0,
                                    1238141.5
                                ],
                                [
                                    41.0,
                                    1390740.0
                                ],
                                [
                                    42.0,
                                    1591582.0
                                ],
                                [
                                    43.0,
                                    1783670.0
                                ],
                                [
                                    44.0,
                                    1947673.0
                                ],
                                [
                                    45.0,
                                    2129183.5
                                ],
                                [
                                    46.0,
                                    2297369.5
                                ],
                                [
                                    47.0,
                                    2449729.0
                                ],
                                [
                                    48.0,
                                    2663537.0
                                ],
                                [
                                    49.0,
                                    2876238.0
                                ],
                                [
                                    50.0,
                                    3137261.0
                                ],
                                [
                                    51.0,
                                    3396707.5
                                ],
                                [
                                    52.0,
                                    3456947.5
                                ],
                                [
                                    53.0,
                                    3511304.0
                                ],
                                [
                                    54.0,
                                    3429824.5
                                ],
                                [
                                    55.0,
                                    3231613.5
                                ],
                                [
                                    56.0,
                                    2917736.5
                                ],
                                [
                                    57.0,
                                    2588260.0
                                ],
                                [
                                    58.0,
                                    2319644.0
                                ],
                                [
                                    59.0,
                                    2079995.5
                                ],
                                [
                                    60.0,
                                    1783201.0
                                ],
                                [
                                    61.0,
                                    1486971.5
                                ],
                                [
                                    62.0,
                                    1185139.0
                                ],
                                [
                                    63.0,
                                    914055.5
                                ],
                                [
                                    64.0,
                                    692807.0
                                ],
                                [
                                    65.0,
                                    480109.5
                                ],
                                [
                                    66.0,
                                    406483.0
                                ],
                                [
                                    67.0,
                                    353884.0
                                ],
                                [
                                    68.0,
                                    278883.5
                                ],
                                [
                                    69.0,
                                    194996.5
                                ],
                                [
                                    70.0,
                                    114290.5
                                ],
                                [
                                    71.0,
                                    44412.0
                                ],
                                [
                                    72.0,
                                    27098.5
                                ],
                                [
                                    73.0,
                                    17793.0
                                ],
                                [
                                    74.0,
                                    12943.0
                                ],
                                [
                                    75.0,
                                    7446.0
                                ],
                                [
                                    76.0,
                                    5006.5
                                ],
                                [
                                    77.0,
                                    3558.5
                                ],
                                [
                                    78.0,
                                    2229.5
                                ],
                                [
                                    79.0,
                                    1520.0
                                ],
                                [
                                    80.0,
                                    810.5
                                ],
                                [
                                    81.0,
                                    546.0
                                ],
                                [
                                    82.0,
                                    305.5
                                ],
                                [
                                    83.0,
                                    224.0
                                ],
                                [
                                    84.0,
                                    141.0
                                ],
                                [
                                    85.0,
                                    152.5
                                ],
                                [
                                    86.0,
                                    164.0
                                ],
                                [
                                    87.0,
                                    215.5
                                ],
                                [
                                    88.0,
                                    268.0
                                ],
                                [
                                    89.0,
                                    334.5
                                ],
                                [
                                    90.0,
                                    401.0
                                ],
                                [
                                    91.0,
                                    632.5
                                ],
                                [
                                    92.0,
                                    863.5
                                ],
                                [
                                    93.0,
                                    1410.5
                                ],
                                [
                                    94.0,
                                    1958.0
                                ],
                                [
                                    95.0,
                                    4295.0
                                ],
                                [
                                    96.0,
                                    6632.0
                                ],
                                [
                                    97.0,
                                    6215.5
                                ],
                                [
                                    98.0,
                                    5799.0
                                ],
                                [
                                    99.0,
                                    3333.0
                                ],
                                [
                                    100.0,
                                    867.0
                                ]
                            ],
                            "color": "#f0ad4e",
                            "showlegend": true,
                            "line": {
                                "dash": "solid"
                            }
                        },
                        {
                            "name": "glp1_PREs1.R2",
                            "data": [
                                [
                                    0.0,
                                    2374.0
                                ],
                                [
                                    1.0,
                                    2252.0
                                ],
                                [
                                    2.0,
                                    1245.0
                                ],
                                [
                                    3.0,
                                    1731.0
                                ],
                                [
                                    4.0,
                                    3105.5
                                ],
                                [
                                    5.0,
                                    5660.0
                                ],
                                [
                                    6.0,
                                    8237.0
                                ],
                                [
                                    7.0,
                                    8751.5
                                ],
                                [
                                    8.0,
                                    9245.5
                                ],
                                [
                                    9.0,
                                    8655.0
                                ],
                                [
                                    10.0,
                                    8066.5
                                ],
                                [
                                    11.0,
                                    10092.0
                                ],
                                [
                                    12.0,
                                    12396.5
                                ],
                                [
                                    13.0,
                                    17577.5
                                ],
                                [
                                    14.0,
                                    23421.0
                                ],
                                [
                                    15.0,
                                    34608.5
                                ],
                                [
                                    16.0,
                                    44716.0
                                ],
                                [
                                    17.0,
                                    63623.0
                                ],
                                [
                                    18.0,
                                    83094.0
                                ],
                                [
                                    19.0,
                                    85156.5
                                ],
                                [
                                    20.0,
                                    87559.5
                                ],
                                [
                                    21.0,
                                    92360.5
                                ],
                                [
                                    22.0,
                                    95976.5
                                ],
                                [
                                    23.0,
                                    113797.5
                                ],
                                [
                                    24.0,
                                    132883.0
                                ],
                                [
                                    25.0,
                                    147058.5
                                ],
                                [
                                    26.0,
                                    174165.5
                                ],
                                [
                                    27.0,
                                    200994.5
                                ],
                                [
                                    28.0,
                                    237421.5
                                ],
                                [
                                    29.0,
                                    269679.0
                                ],
                                [
                                    30.0,
                                    310587.5
                                ],
                                [
                                    31.0,
                                    358260.0
                                ],
                                [
                                    32.0,
                                    412665.0
                                ],
                                [
                                    33.0,
                                    469147.5
                                ],
                                [
                                    34.0,
                                    552620.5
                                ],
                                [
                                    35.0,
                                    638954.0
                                ],
                                [
                                    36.0,
                                    738780.5
                                ],
                                [
                                    37.0,
                                    846960.0
                                ],
                                [
                                    38.0,
                                    961746.5
                                ],
                                [
                                    39.0,
                                    1088812.5
                                ],
                                [
                                    40.0,
                                    1236543.5
                                ],
                                [
                                    41.0,
                                    1388199.0
                                ],
                                [
                                    42.0,
                                    1587426.0
                                ],
                                [
                                    43.0,
                                    1780150.5
                                ],
                                [
                                    44.0,
                                    1946281.0
                                ],
                                [
                                    45.0,
                                    2128478.5
                                ],
                                [
                                    46.0,
                                    2294440.0
                                ],
                                [
                                    47.0,
                                    2443432.0
                                ],
                                [
                                    48.0,
                                    2658263.5
                                ],
                                [
                                    49.0,
                                    2874260.5
                                ],
                                [
                                    50.0,
                                    3134316.0
                                ],
                                [
                                    51.0,
                                    3393891.5
                                ],
                                [
                                    52.0,
                                    3456508.0
                                ],
                                [
                                    53.0,
                                    3509777.0
                                ],
                                [
                                    54.0,
                                    3424170.0
                                ],
                                [
                                    55.0,
                                    3224643.0
                                ],
                                [
                                    56.0,
                                    2913795.0
                                ],
                                [
                                    57.0,
                                    2589043.0
                                ],
                                [
                                    58.0,
                                    2321554.0
                                ],
                                [
                                    59.0,
                                    2078012.5
                                ],
                                [
                                    60.0,
                                    1779469.5
                                ],
                                [
                                    61.0,
                                    1486156.5
                                ],
                                [
                                    62.0,
                                    1187488.5
                                ],
                                [
                                    63.0,
                                    915800.0
                                ],
                                [
                                    64.0,
                                    692570.0
                                ],
                                [
                                    65.0,
                                    479160.5
                                ],
                                [
                                    66.0,
                                    405686.5
                                ],
                                [
                                    67.0,
                                    353267.0
                                ],
                                [
                                    68.0,
                                    277454.0
                                ],
                                [
                                    69.0,
                                    192597.5
                                ],
                                [
                                    70.0,
                                    112374.5
                                ],
                                [
                                    71.0,
                                    43665.5
                                ],
                                [
                                    72.0,
                                    26647.5
                                ],
                                [
                                    73.0,
                                    17198.5
                                ],
                                [
                                    74.0,
                                    12493.0
                                ],
                                [
                                    75.0,
                                    7343.5
                                ],
                                [
                                    76.0,
                                    5058.0
                                ],
                                [
                                    77.0,
                                    3565.0
                                ],
                                [
                                    78.0,
                                    2213.5
                                ],
                                [
                                    79.0,
                                    1647.0
                                ],
                                [
                                    80.0,
                                    1070.5
                                ],
                                [
                                    81.0,
                                    836.0
                                ],
                                [
                                    82.0,
                                    624.0
                                ],
                                [
                                    83.0,
                                    643.5
                                ],
                                [
                                    84.0,
                                    662.5
                                ],
                                [
                                    85.0,
                                    697.0
                                ],
                                [
                                    86.0,
                                    734.0
                                ],
                                [
                                    87.0,
                                    787.0
                                ],
                                [
                                    88.0,
                                    840.5
                                ],
                                [
                                    89.0,
                                    823.5
                                ],
                                [
                                    90.0,
                                    808.0
                                ],
                                [
                                    91.0,
                                    835.0
                                ],
                                [
                                    92.0,
                                    862.0
                                ],
                                [
                                    93.0,
                                    842.5
                                ],
                                [
                                    94.0,
                                    821.0
                                ],
                                [
                                    95.0,
                                    871.5
                                ],
                                [
                                    96.0,
                                    923.5
                                ],
                                [
                                    97.0,
                                    1392.0
                                ],
                                [
                                    98.0,
                                    1868.0
                                ],
                                [
                                    99.0,
                                    15303.5
                                ],
                                [
                                    100.0,
                                    28730.0
                                ]
                            ],
                            "color": "#f0ad4e",
                            "showlegend": true,
                            "line": {
                                "dash": "solid"
                            }
                        },
                        {
                            "name": "glp1_PREs2.R1",
                            "data": [
                                [
                                    0.0,
                                    1854.0
                                ],
                                [
                                    1.0,
                                    1741.0
                                ],
                                [
                                    2.0,
                                    943.0
                                ],
                                [
                                    3.0,
                                    1000.5
                                ],
                                [
                                    4.0,
                                    1748.0
                                ],
                                [
                                    5.0,
                                    3170.0
                                ],
                                [
                                    6.0,
                                    4595.0
                                ],
                                [
                                    7.0,
                                    5281.0
                                ],
                                [
                                    8.0,
                                    5962.0
                                ],
                                [
                                    9.0,
                                    5490.0
                                ],
                                [
                                    10.0,
                                    4976.0
                                ],
                                [
                                    11.0,
                                    6067.5
                                ],
                                [
                                    12.0,
                                    7439.0
                                ],
                                [
                                    13.0,
                                    11036.5
                                ],
                                [
                                    14.0,
                                    14999.5
                                ],
                                [
                                    15.0,
                                    22199.0
                                ],
                                [
                                    16.0,
                                    28719.0
                                ],
                                [
                                    17.0,
                                    40656.0
                                ],
                                [
                                    18.0,
                                    52817.5
                                ],
                                [
                                    19.0,
                                    55691.0
                                ],
                                [
                                    20.0,
                                    59010.5
                                ],
                                [
                                    21.0,
                                    62881.5
                                ],
                                [
                                    22.0,
                                    65909.0
                                ],
                                [
                                    23.0,
                                    77421.5
                                ],
                                [
                                    24.0,
                                    89872.5
                                ],
                                [
                                    25.0,
                                    101579.5
                                ],
                                [
                                    26.0,
                                    123830.0
                                ],
                                [
                                    27.0,
                                    143496.0
                                ],
                                [
                                    28.0,
                                    168252.5
                                ],
                                [
                                    29.0,
                                    191313.5
                                ],
                                [
                                    30.0,
                                    222253.5
                                ],
                                [
                                    31.0,
                                    257863.0
                                ],
                                [
                                    32.0,
                                    299195.0
                                ],
                                [
                                    33.0,
                                    342451.5
                                ],
                                [
                                    34.0,
                                    408363.5
                                ],
                                [
                                    35.0,
                                    477226.0
                                ],
                                [
                                    36.0,
                                    556406.5
                                ],
                                [
                                    37.0,
                                    649120.5
                                ],
                                [
                                    38.0,
                                    758701.0
                                ],
                                [
                                    39.0,
                                    868764.0
                                ],
                                [
                                    40.0,
                                    973932.0
                                ],
                                [
                                    41.0,
                                    1081948.0
                                ],
                                [
                                    42.0,
                                    1225817.0
                                ],
                                [
                                    43.0,
                                    1369982.0
                                ],
                                [
                                    44.0,
                                    1486702.0
                                ],
                                [
                                    45.0,
                                    1596865.5
                                ],
                                [
                                    46.0,
                                    1690622.5
                                ],
                                [
                                    47.0,
                                    1778637.0
                                ],
                                [
                                    48.0,
                                    1887113.0
                                ],
                                [
                                    49.0,
                                    1986385.0
                                ],
                                [
                                    50.0,
                                    2062004.5
                                ],
                                [
                                    51.0,
                                    2125140.0
                                ],
                                [
                                    52.0,
                                    2082065.0
                                ],
                                [
                                    53.0,
                                    2026443.5
                                ],
                                [
                                    54.0,
                                    1913356.0
                                ],
                                [
                                    55.0,
                                    1763551.0
                                ],
                                [
                                    56.0,
                                    1574616.0
                                ],
                                [
                                    57.0,
                                    1382852.5
                                ],
                                [
                                    58.0,
                                    1209696.0
                                ],
                                [
                                    59.0,
                                    1046132.0
                                ],
                                [
                                    60.0,
                                    897719.0
                                ],
                                [
                                    61.0,
                                    751048.0
                                ],
                                [
                                    62.0,
                                    600223.5
                                ],
                                [
                                    63.0,
                                    467882.0
                                ],
                                [
                                    64.0,
                                    351423.0
                                ],
                                [
                                    65.0,
                                    240937.0
                                ],
                                [
                                    66.0,
                                    197417.5
                                ],
                                [
                                    67.0,
                                    164403.0
                                ],
                                [
                                    68.0,
                                    128924.5
                                ],
                                [
                                    69.0,
                                    90930.0
                                ],
                                [
                                    70.0,
                                    56528.0
                                ],
                                [
                                    71.0,
                                    26891.0
                                ],
                                [
                                    72.0,
                                    18630.0
                                ],
                                [
                                    73.0,
                                    13456.5
                                ],
                                [
                                    74.0,
                                    9940.0
                                ],
                                [
                                    75.0,
                                    5638.0
                                ],
                                [
                                    76.0,
                                    3712.5
                                ],
                                [
                                    77.0,
                                    2584.5
                                ],
                                [
                                    78.0,
                                    1581.0
                                ],
                                [
                                    79.0,
                                    1079.0
                                ],
                                [
                                    80.0,
                                    563.0
                                ],
                                [
                                    81.0,
                                    352.0
                                ],
                                [
                                    82.0,
                                    160.0
                                ],
                                [
                                    83.0,
                                    123.5
                                ],
                                [
                                    84.0,
                                    89.5
                                ],
                                [
                                    85.0,
                                    72.0
                                ],
                                [
                                    86.0,
                                    54.0
                                ],
                                [
                                    87.0,
                                    77.5
                                ],
                                [
                                    88.0,
                                    101.0
                                ],
                                [
                                    89.0,
                                    128.5
                                ],
                                [
                                    90.0,
                                    156.0
                                ],
                                [
                                    91.0,
                                    240.0
                                ],
                                [
                                    92.0,
                                    324.0
                                ],
                                [
                                    93.0,
                                    542.5
                                ],
                                [
                                    94.0,
                                    760.5
                                ],
                                [
                                    95.0,
                                    1659.0
                                ],
                                [
                                    96.0,
                                    2558.0
                                ],
                                [
                                    97.0,
                                    2220.5
                                ],
                                [
                                    98.0,
                                    1883.0
                                ],
                                [
                                    99.0,
                                    1060.5
                                ],
                                [
                                    100.0,
                                    238.0
                                ]
                            ],
                            "color": "#f0ad4e",
                            "showlegend": true,
                            "line": {
                                "dash": "solid"
                            }
                        },
                        {
                            "name": "glp1_PREs2.R2",
                            "data": [
                                [
                                    0.0,
                                    3806.0
                                ],
                                [
                                    1.0,
                                    3528.5
                                ],
                                [
                                    2.0,
                                    1780.0
                                ],
                                [
                                    3.0,
                                    1025.5
                                ],
                                [
                                    4.0,
                                    1746.0
                                ],
                                [
                                    5.0,
                                    3218.5
                                ],
                                [
                                    6.0,
                                    4709.5
                                ],
                                [
                                    7.0,
                                    5328.0
                                ],
                                [
                                    8.0,
                                    5934.5
                                ],
                                [
                                    9.0,
                                    5546.5
                                ],
                                [
                                    10.0,
                                    5124.0
                                ],
                                [
                                    11.0,
                                    6307.0
                                ],
                                [
                                    12.0,
                                    7727.0
                                ],
                                [
                                    13.0,
                                    11068.0
                                ],
                                [
                                    14.0,
                                    14821.5
                                ],
                                [
                                    15.0,
                                    21964.0
                                ],
                                [
                                    16.0,
                                    28378.5
                                ],
                                [
                                    17.0,
                                    40452.0
                                ],
                                [
                                    18.0,
                                    52785.5
                                ],
                                [
                                    19.0,
                                    55177.5
                                ],
                                [
                                    20.0,
                                    58071.0
                                ],
                                [
                                    21.0,
                                    62243.5
                                ],
                                [
                                    22.0,
                                    65529.5
                                ],
                                [
                                    23.0,
                                    77191.5
                                ],
                                [
                                    24.0,
                                    89659.5
                                ],
                                [
                                    25.0,
                                    101187.0
                                ],
                                [
                                    26.0,
                                    123123.5
                                ],
                                [
                                    27.0,
                                    142539.0
                                ],
                                [
                                    28.0,
                                    167277.5
                                ],
                                [
                                    29.0,
                                    190508.5
                                ],
                                [
                                    30.0,
                                    221868.0
                                ],
                                [
                                    31.0,
                                    257893.0
                                ],
                                [
                                    32.0,
                                    299716.0
                                ],
                                [
                                    33.0,
                                    343190.5
                                ],
                                [
                                    34.0,
                                    409913.5
                                ],
                                [
                                    35.0,
                                    480076.0
                                ],
                                [
                                    36.0,
                                    558961.0
                                ],
                                [
                                    37.0,
                                    650477.5
                                ],
                                [
                                    38.0,
                                    758757.0
                                ],
                                [
                                    39.0,
                                    868231.5
                                ],
                                [
                                    40.0,
                                    973470.0
                                ],
                                [
                                    41.0,
                                    1080349.5
                                ],
                                [
                                    42.0,
                                    1221995.0
                                ],
                                [
                                    43.0,
                                    1365753.5
                                ],
                                [
                                    44.0,
                                    1484753.5
                                ],
                                [
                                    45.0,
                                    1595205.0
                                ],
                                [
                                    46.0,
                                    1686859.0
                                ],
                                [
                                    47.0,
                                    1774081.5
                                ],
                                [
                                    48.0,
                                    1879366.5
                                ],
                                [
                                    49.0,
                                    1973362.0
                                ],
                                [
                                    50.0,
                                    2048455.5
                                ],
                                [
                                    51.0,
                                    2116006.5
                                ],
                                [
                                    52.0,
                                    2078481.5
                                ],
                                [
                                    53.0,
                                    2024574.5
                                ],
                                [
                                    54.0,
                                    1908768.0
                                ],
                                [
                                    55.0,
                                    1757896.0
                                ],
                                [
                                    56.0,
                                    1571312.0
                                ],
                                [
                                    57.0,
                                    1380363.0
                                ],
                                [
                                    58.0,
                                    1207538.5
                                ],
                                [
                                    59.0,
                                    1045828.0
                                ],
                                [
                                    60.0,
                                    899256.5
                                ],
                                [
                                    61.0,
                                    754617.0
                                ],
                                [
                                    62.0,
                                    603393.5
                                ],
                                [
                                    63.0,
                                    468483.5
                                ],
                                [
                                    64.0,
                                    351020.5
                                ],
                                [
                                    65.0,
                                    241086.5
                                ],
                                [
                                    66.0,
                                    197410.0
                                ],
                                [
                                    67.0,
                                    163764.0
                                ],
                                [
                                    68.0,
                                    128123.0
                                ],
                                [
                                    69.0,
                                    90116.5
                                ],
                                [
                                    70.0,
                                    56285.5
                                ],
                                [
                                    71.0,
                                    27152.5
                                ],
                                [
                                    72.0,
                                    18655.0
                                ],
                                [
                                    73.0,
                                    13201.0
                                ],
                                [
                                    74.0,
                                    9801.0
                                ],
                                [
                                    75.0,
                                    5758.5
                                ],
                                [
                                    76.0,
                                    3924.0
                                ],
                                [
                                    77.0,
                                    2754.0
                                ],
                                [
                                    78.0,
                                    1695.5
                                ],
                                [
                                    79.0,
                                    1220.0
                                ],
                                [
                                    80.0,
                                    739.0
                                ],
                                [
                                    81.0,
                                    589.5
                                ],
                                [
                                    82.0,
                                    452.0
                                ],
                                [
                                    83.0,
                                    427.0
                                ],
                                [
                                    84.0,
                                    401.5
                                ],
                                [
                                    85.0,
                                    442.0
                                ],
                                [
                                    86.0,
                                    493.0
                                ],
                                [
                                    87.0,
                                    529.5
                                ],
                                [
                                    88.0,
                                    557.5
                                ],
                                [
                                    89.0,
                                    563.5
                                ],
                                [
                                    90.0,
                                    570.5
                                ],
                                [
                                    91.0,
                                    620.5
                                ],
                                [
                                    92.0,
                                    669.5
                                ],
                                [
                                    93.0,
                                    694.0
                                ],
                                [
                                    94.0,
                                    717.5
                                ],
                                [
                                    95.0,
                                    810.0
                                ],
                                [
                                    96.0,
                                    906.5
                                ],
                                [
                                    97.0,
                                    1484.5
                                ],
                                [
                                    98.0,
                                    2069.0
                                ],
                                [
                                    99.0,
                                    19897.0
                                ],
                                [
                                    100.0,
                                    37716.0
                                ]
                            ],
                            "color": "#f0ad4e",
                            "showlegend": true,
                            "line": {
                                "dash": "solid"
                            }
                        },
                        {
                            "name": "glp1_PREs3.R1",
                            "data": [
                                [
                                    0.0,
                                    935.0
                                ],
                                [
                                    1.0,
                                    839.5
                                ],
                                [
                                    2.0,
                                    500.5
                                ],
                                [
                                    3.0,
                                    1200.5
                                ],
                                [
                                    4.0,
                                    2145.5
                                ],
                                [
                                    5.0,
                                    3876.5
                                ],
                                [
                                    6.0,
                                    5629.0
                                ],
                                [
                                    7.0,
                                    6067.0
                                ],
                                [
                                    8.0,
                                    6486.5
                                ],
                                [
                                    9.0,
                                    5991.0
                                ],
                                [
                                    10.0,
                                    5460.5
                                ],
                                [
                                    11.0,
                                    6873.0
                                ],
                                [
                                    12.0,
                                    8529.5
                                ],
                                [
                                    13.0,
                                    12390.5
                                ],
                                [
                                    14.0,
                                    16734.0
                                ],
                                [
                                    15.0,
                                    25178.5
                                ],
                                [
                                    16.0,
                                    32827.5
                                ],
                                [
                                    17.0,
                                    46333.5
                                ],
                                [
                                    18.0,
                                    60241.0
                                ],
                                [
                                    19.0,
                                    62956.5
                                ],
                                [
                                    20.0,
                                    65996.0
                                ],
                                [
                                    21.0,
                                    70192.5
                                ],
                                [
                                    22.0,
                                    73512.0
                                ],
                                [
                                    23.0,
                                    86949.0
                                ],
                                [
                                    24.0,
                                    101352.0
                                ],
                                [
                                    25.0,
                                    113266.0
                                ],
                                [
                                    26.0,
                                    136704.0
                                ],
                                [
                                    27.0,
                                    159317.5
                                ],
                                [
                                    28.0,
                                    188266.5
                                ],
                                [
                                    29.0,
                                    214434.0
                                ],
                                [
                                    30.0,
                                    249222.5
                                ],
                                [
                                    31.0,
                                    289223.5
                                ],
                                [
                                    32.0,
                                    335073.5
                                ],
                                [
                                    33.0,
                                    383429.0
                                ],
                                [
                                    34.0,
                                    455406.0
                                ],
                                [
                                    35.0,
                                    529551.5
                                ],
                                [
                                    36.0,
                                    614559.0
                                ],
                                [
                                    37.0,
                                    710649.5
                                ],
                                [
                                    38.0,
                                    818646.0
                                ],
                                [
                                    39.0,
                                    930755.0
                                ],
                                [
                                    40.0,
                                    1047952.5
                                ],
                                [
                                    41.0,
                                    1168475.0
                                ],
                                [
                                    42.0,
                                    1315445.5
                                ],
                                [
                                    43.0,
                                    1458379.5
                                ],
                                [
                                    44.0,
                                    1581357.5
                                ],
                                [
                                    45.0,
                                    1704868.5
                                ],
                                [
                                    46.0,
                                    1809597.0
                                ],
                                [
                                    47.0,
                                    1901194.0
                                ],
                                [
                                    48.0,
                                    2000942.5
                                ],
                                [
                                    49.0,
                                    2092879.5
                                ],
                                [
                                    50.0,
                                    2172314.5
                                ],
                                [
                                    51.0,
                                    2238827.0
                                ],
                                [
                                    52.0,
                                    2197995.5
                                ],
                                [
                                    53.0,
                                    2149155.5
                                ],
                                [
                                    54.0,
                                    2033046.5
                                ],
                                [
                                    55.0,
                                    1870504.5
                                ],
                                [
                                    56.0,
                                    1668093.0
                                ],
                                [
                                    57.0,
                                    1464661.5
                                ],
                                [
                                    58.0,
                                    1286448.5
                                ],
                                [
                                    59.0,
                                    1118118.5
                                ],
                                [
                                    60.0,
                                    952528.5
                                ],
                                [
                                    61.0,
                                    792601.0
                                ],
                                [
                                    62.0,
                                    631601.5
                                ],
                                [
                                    63.0,
                                    486440.0
                                ],
                                [
                                    64.0,
                                    366720.0
                                ],
                                [
                                    65.0,
                                    255623.0
                                ],
                                [
                                    66.0,
                                    209454.0
                                ],
                                [
                                    67.0,
                                    172760.0
                                ],
                                [
                                    68.0,
                                    134340.0
                                ],
                                [
                                    69.0,
                                    94122.0
                                ],
                                [
                                    70.0,
                                    57911.5
                                ],
                                [
                                    71.0,
                                    26437.0
                                ],
                                [
                                    72.0,
                                    17523.0
                                ],
                                [
                                    73.0,
                                    11987.5
                                ],
                                [
                                    74.0,
                                    8872.5
                                ],
                                [
                                    75.0,
                                    5256.5
                                ],
                                [
                                    76.0,
                                    3601.5
                                ],
                                [
                                    77.0,
                                    2493.0
                                ],
                                [
                                    78.0,
                                    1503.0
                                ],
                                [
                                    79.0,
                                    1076.0
                                ],
                                [
                                    80.0,
                                    631.5
                                ],
                                [
                                    81.0,
                                    419.0
                                ],
                                [
                                    82.0,
                                    225.0
                                ],
                                [
                                    83.0,
                                    188.0
                                ],
                                [
                                    84.0,
                                    152.0
                                ],
                                [
                                    85.0,
                                    160.0
                                ],
                                [
                                    86.0,
                                    168.5
                                ],
                                [
                                    87.0,
                                    204.0
                                ],
                                [
                                    88.0,
                                    239.5
                                ],
                                [
                                    89.0,
                                    289.0
                                ],
                                [
                                    90.0,
                                    339.0
                                ],
                                [
                                    91.0,
                                    523.0
                                ],
                                [
                                    92.0,
                                    706.5
                                ],
                                [
                                    93.0,
                                    1264.5
                                ],
                                [
                                    94.0,
                                    1823.0
                                ],
                                [
                                    95.0,
                                    3949.5
                                ],
                                [
                                    96.0,
                                    6076.0
                                ],
                                [
                                    97.0,
                                    5423.0
                                ],
                                [
                                    98.0,
                                    4770.0
                                ],
                                [
                                    99.0,
                                    2722.0
                                ],
                                [
                                    100.0,
                                    674.0
                                ]
                            ],
                            "color": "#f0ad4e",
                            "showlegend": true,
                            "line": {
                                "dash": "solid"
                            }
                        },
                        {
                            "name": "glp1_PREs3.R2",
                            "data": [
                                [
                                    0.0,
                                    1508.0
                                ],
                                [
                                    1.0,
                                    1385.0
                                ],
                                [
                                    2.0,
                                    772.5
                                ],
                                [
                                    3.0,
                                    1286.0
                                ],
                                [
                                    4.0,
                                    2292.5
                                ],
                                [
                                    5.0,
                                    3967.5
                                ],
                                [
                                    6.0,
                                    5651.5
                                ],
                                [
                                    7.0,
                                    6123.0
                                ],
                                [
                                    8.0,
                                    6590.5
                                ],
                                [
                                    9.0,
                                    6150.5
                                ],
                                [
                                    10.0,
                                    5678.0
                                ],
                                [
                                    11.0,
                                    7024.0
                                ],
                                [
                                    12.0,
                                    8586.0
                                ],
                                [
                                    13.0,
                                    12452.5
                                ],
                                [
                                    14.0,
                                    16803.0
                                ],
                                [
                                    15.0,
                                    25085.5
                                ],
                                [
                                    16.0,
                                    32567.0
                                ],
                                [
                                    17.0,
                                    45785.5
                                ],
                                [
                                    18.0,
                                    59514.0
                                ],
                                [
                                    19.0,
                                    62733.0
                                ],
                                [
                                    20.0,
                                    66112.5
                                ],
                                [
                                    21.0,
                                    70001.0
                                ],
                                [
                                    22.0,
                                    73059.0
                                ],
                                [
                                    23.0,
                                    86481.5
                                ],
                                [
                                    24.0,
                                    100884.0
                                ],
                                [
                                    25.0,
                                    113853.0
                                ],
                                [
                                    26.0,
                                    137780.0
                                ],
                                [
                                    27.0,
                                    159413.0
                                ],
                                [
                                    28.0,
                                    188541.5
                                ],
                                [
                                    29.0,
                                    215195.5
                                ],
                                [
                                    30.0,
                                    249469.0
                                ],
                                [
                                    31.0,
                                    289248.5
                                ],
                                [
                                    32.0,
                                    336318.5
                                ],
                                [
                                    33.0,
                                    385751.0
                                ],
                                [
                                    34.0,
                                    458138.0
                                ],
                                [
                                    35.0,
                                    533075.0
                                ],
                                [
                                    36.0,
                                    617742.5
                                ],
                                [
                                    37.0,
                                    712300.5
                                ],
                                [
                                    38.0,
                                    819113.0
                                ],
                                [
                                    39.0,
                                    931129.0
                                ],
                                [
                                    40.0,
                                    1047891.0
                                ],
                                [
                                    41.0,
                                    1166348.0
                                ],
                                [
                                    42.0,
                                    1312287.0
                                ],
                                [
                                    43.0,
                                    1456475.0
                                ],
                                [
                                    44.0,
                                    1581530.0
                                ],
                                [
                                    45.0,
                                    1705280.5
                                ],
                                [
                                    46.0,
                                    1807274.0
                                ],
                                [
                                    47.0,
                                    1897304.5
                                ],
                                [
                                    48.0,
                                    1998178.0
                                ],
                                [
                                    49.0,
                                    2089662.5
                                ],
                                [
                                    50.0,
                                    2165873.0
                                ],
                                [
                                    51.0,
                                    2231813.5
                                ],
                                [
                                    52.0,
                                    2193978.5
                                ],
                                [
                                    53.0,
                                    2145822.5
                                ],
                                [
                                    54.0,
                                    2028347.0
                                ],
                                [
                                    55.0,
                                    1866168.0
                                ],
                                [
                                    56.0,
                                    1666999.0
                                ],
                                [
                                    57.0,
                                    1466007.0
                                ],
                                [
                                    58.0,
                                    1285939.0
                                ],
                                [
                                    59.0,
                                    1115801.5
                                ],
                                [
                                    60.0,
                                    951600.0
                                ],
                                [
                                    61.0,
                                    793660.5
                                ],
                                [
                                    62.0,
                                    633390.5
                                ],
                                [
                                    63.0,
                                    488573.0
                                ],
                                [
                                    64.0,
                                    368005.5
                                ],
                                [
                                    65.0,
                                    255452.0
                                ],
                                [
                                    66.0,
                                    208885.5
                                ],
                                [
                                    67.0,
                                    172066.0
                                ],
                                [
                                    68.0,
                                    133499.0
                                ],
                                [
                                    69.0,
                                    93054.0
                                ],
                                [
                                    70.0,
                                    57233.5
                                ],
                                [
                                    71.0,
                                    26531.5
                                ],
                                [
                                    72.0,
                                    17735.5
                                ],
                                [
                                    73.0,
                                    12052.5
                                ],
                                [
                                    74.0,
                                    9023.0
                                ],
                                [
                                    75.0,
                                    5430.0
                                ],
                                [
                                    76.0,
                                    3721.0
                                ],
                                [
                                    77.0,
                                    2711.5
                                ],
                                [
                                    78.0,
                                    1789.5
                                ],
                                [
                                    79.0,
                                    1388.0
                                ],
                                [
                                    80.0,
                                    975.5
                                ],
                                [
                                    81.0,
                                    793.5
                                ],
                                [
                                    82.0,
                                    631.0
                                ],
                                [
                                    83.0,
                                    653.0
                                ],
                                [
                                    84.0,
                                    670.0
                                ],
                                [
                                    85.0,
                                    673.5
                                ],
                                [
                                    86.0,
                                    683.0
                                ],
                                [
                                    87.0,
                                    750.0
                                ],
                                [
                                    88.0,
                                    811.5
                                ],
                                [
                                    89.0,
                                    806.5
                                ],
                                [
                                    90.0,
                                    804.0
                                ],
                                [
                                    91.0,
                                    803.5
                                ],
                                [
                                    92.0,
                                    802.0
                                ],
                                [
                                    93.0,
                                    766.0
                                ],
                                [
                                    94.0,
                                    736.0
                                ],
                                [
                                    95.0,
                                    791.0
                                ],
                                [
                                    96.0,
                                    846.5
                                ],
                                [
                                    97.0,
                                    1213.0
                                ],
                                [
                                    98.0,
                                    1579.0
                                ],
                                [
                                    99.0,
                                    12105.0
                                ],
                                [
                                    100.0,
                                    22625.0
                                ]
                            ],
                            "color": "#f0ad4e",
                            "showlegend": true,
                            "line": {
                                "dash": "solid"
                            }
                        },
                        {
                            "name": "glp1_ctl1.R1",
                            "data": [
                                [
                                    0.0,
                                    57.0
                                ],
                                [
                                    1.0,
                                    1276.5
                                ],
                                [
                                    2.0,
                                    2502.5
                                ],
                                [
                                    3.0,
                                    2517.5
                                ],
                                [
                                    4.0,
                                    4641.0
                                ],
                                [
                                    5.0,
                                    6763.5
                                ],
                                [
                                    6.0,
                                    6724.0
                                ],
                                [
                                    7.0,
                                    6455.0
                                ],
                                [
                                    8.0,
                                    6369.5
                                ],
                                [
                                    9.0,
                                    6020.0
                                ],
                                [
                                    10.0,
                                    5603.0
                                ],
                                [
                                    11.0,
                                    8559.5
                                ],
                                [
                                    12.0,
                                    12442.0
                                ],
                                [
                                    13.0,
                                    13704.5
                                ],
                                [
                                    14.0,
                                    21338.5
                                ],
                                [
                                    15.0,
                                    31210.5
                                ],
                                [
                                    16.0,
                                    36997.0
                                ],
                                [
                                    17.0,
                                    44704.5
                                ],
                                [
                                    18.0,
                                    46881.0
                                ],
                                [
                                    19.0,
                                    52199.5
                                ],
                                [
                                    20.0,
                                    60399.5
                                ],
                                [
                                    21.0,
                                    70458.0
                                ],
                                [
                                    22.0,
                                    87727.0
                                ],
                                [
                                    23.0,
                                    97552.5
                                ],
                                [
                                    24.0,
                                    120659.5
                                ],
                                [
                                    25.0,
                                    143004.5
                                ],
                                [
                                    26.0,
                                    168020.0
                                ],
                                [
                                    27.0,
                                    198673.5
                                ],
                                [
                                    28.0,
                                    210363.0
                                ],
                                [
                                    29.0,
                                    265336.5
                                ],
                                [
                                    30.0,
                                    321162.0
                                ],
                                [
                                    31.0,
                                    366489.0
                                ],
                                [
                                    32.0,
                                    429386.5
                                ],
                                [
                                    33.0,
                                    457279.0
                                ],
                                [
                                    34.0,
                                    519243.0
                                ],
                                [
                                    35.0,
                                    603141.5
                                ],
                                [
                                    36.0,
                                    724427.0
                                ],
                                [
                                    37.0,
                                    852164.5
                                ],
                                [
                                    38.0,
                                    897760.5
                                ],
                                [
                                    39.0,
                                    1001254.0
                                ],
                                [
                                    40.0,
                                    1130162.5
                                ],
                                [
                                    41.0,
                                    1275207.0
                                ],
                                [
                                    42.0,
                                    1422264.5
                                ],
                                [
                                    43.0,
                                    1473637.5
                                ],
                                [
                                    44.0,
                                    1585974.5
                                ],
                                [
                                    45.0,
                                    1713794.5
                                ],
                                [
                                    46.0,
                                    1828591.5
                                ],
                                [
                                    47.0,
                                    1930636.0
                                ],
                                [
                                    48.0,
                                    1944907.5
                                ],
                                [
                                    49.0,
                                    1950429.0
                                ],
                                [
                                    50.0,
                                    1936387.5
                                ],
                                [
                                    51.0,
                                    1856770.5
                                ],
                                [
                                    52.0,
                                    1795573.5
                                ],
                                [
                                    53.0,
                                    1756553.5
                                ],
                                [
                                    54.0,
                                    1598379.5
                                ],
                                [
                                    55.0,
                                    1426214.5
                                ],
                                [
                                    56.0,
                                    1249838.0
                                ],
                                [
                                    57.0,
                                    1112617.5
                                ],
                                [
                                    58.0,
                                    1058814.5
                                ],
                                [
                                    59.0,
                                    881576.0
                                ],
                                [
                                    60.0,
                                    700605.0
                                ],
                                [
                                    61.0,
                                    560978.5
                                ],
                                [
                                    62.0,
                                    454740.0
                                ],
                                [
                                    63.0,
                                    416171.0
                                ],
                                [
                                    64.0,
                                    318445.5
                                ],
                                [
                                    65.0,
                                    232222.0
                                ],
                                [
                                    66.0,
                                    176242.5
                                ],
                                [
                                    67.0,
                                    132429.0
                                ],
                                [
                                    68.0,
                                    120363.5
                                ],
                                [
                                    69.0,
                                    89204.5
                                ],
                                [
                                    70.0,
                                    64030.5
                                ],
                                [
                                    71.0,
                                    44889.5
                                ],
                                [
                                    72.0,
                                    26756.5
                                ],
                                [
                                    73.0,
                                    23373.5
                                ],
                                [
                                    74.0,
                                    16867.5
                                ],
                                [
                                    75.0,
                                    11919.0
                                ],
                                [
                                    76.0,
                                    8225.5
                                ],
                                [
                                    77.0,
                                    4842.0
                                ],
                                [
                                    78.0,
                                    4041.0
                                ],
                                [
                                    79.0,
                                    2540.0
                                ],
                                [
                                    80.0,
                                    1739.0
                                ],
                                [
                                    81.0,
                                    1178.5
                                ],
                                [
                                    82.0,
                                    617.0
                                ],
                                [
                                    83.0,
                                    511.5
                                ],
                                [
                                    84.0,
                                    283.0
                                ],
                                [
                                    85.0,
                                    134.0
                                ],
                                [
                                    86.0,
                                    87.5
                                ],
                                [
                                    87.0,
                                    38.0
                                ],
                                [
                                    88.0,
                                    35.5
                                ],
                                [
                                    89.0,
                                    27.5
                                ],
                                [
                                    90.0,
                                    21.5
                                ],
                                [
                                    91.0,
                                    22.5
                                ],
                                [
                                    92.0,
                                    22.5
                                ],
                                [
                                    93.0,
                                    21.5
                                ],
                                [
                                    94.0,
                                    17.5
                                ],
                                [
                                    95.0,
                                    15.0
                                ],
                                [
                                    96.0,
                                    13.5
                                ],
                                [
                                    97.0,
                                    11.5
                                ],
                                [
                                    98.0,
                                    10.0
                                ],
                                [
                                    99.0,
                                    7.5
                                ],
                                [
                                    100.0,
                                    7.0
                                ]
                            ],
                            "color": "#f0ad4e",
                            "showlegend": true,
                            "line": {
                                "dash": "solid"
                            }
                        },
                        {
                            "name": "glp1_ctl1.R2",
                            "data": [
                                [
                                    0.0,
                                    1104.0
                                ],
                                [
                                    1.0,
                                    2373.5
                                ],
                                [
                                    2.0,
                                    3825.5
                                ],
                                [
                                    3.0,
                                    4009.5
                                ],
                                [
                                    4.0,
                                    5927.0
                                ],
                                [
                                    5.0,
                                    7846.5
                                ],
                                [
                                    6.0,
                                    7701.5
                                ],
                                [
                                    7.0,
                                    7726.5
                                ],
                                [
                                    8.0,
                                    7905.5
                                ],
                                [
                                    9.0,
                                    8315.5
                                ],
                                [
                                    10.0,
                                    12246.0
                                ],
                                [
                                    11.0,
                                    15771.0
                                ],
                                [
                                    12.0,
                                    15584.0
                                ],
                                [
                                    13.0,
                                    25570.0
                                ],
                                [
                                    14.0,
                                    35775.5
                                ],
                                [
                                    15.0,
                                    35840.0
                                ],
                                [
                                    16.0,
                                    42701.5
                                ],
                                [
                                    17.0,
                                    49750.0
                                ],
                                [
                                    18.0,
                                    50027.0
                                ],
                                [
                                    19.0,
                                    63582.0
                                ],
                                [
                                    20.0,
                                    77302.5
                                ],
                                [
                                    21.0,
                                    99588.0
                                ],
                                [
                                    22.0,
                                    121925.0
                                ],
                                [
                                    23.0,
                                    122229.0
                                ],
                                [
                                    24.0,
                                    165894.5
                                ],
                                [
                                    25.0,
                                    209492.5
                                ],
                                [
                                    26.0,
                                    209495.5
                                ],
                                [
                                    27.0,
                                    265622.5
                                ],
                                [
                                    28.0,
                                    321919.5
                                ],
                                [
                                    29.0,
                                    322456.0
                                ],
                                [
                                    30.0,
                                    394419.5
                                ],
                                [
                                    31.0,
                                    466684.0
                                ],
                                [
                                    32.0,
                                    467319.0
                                ],
                                [
                                    33.0,
                                    576852.5
                                ],
                                [
                                    34.0,
                                    686531.0
                                ],
                                [
                                    35.0,
                                    687381.0
                                ],
                                [
                                    36.0,
                                    848999.5
                                ],
                                [
                                    37.0,
                                    1010065.0
                                ],
                                [
                                    38.0,
                                    1010354.0
                                ],
                                [
                                    39.0,
                                    1172340.5
                                ],
                                [
                                    40.0,
                                    1335182.0
                                ],
                                [
                                    41.0,
                                    1521610.0
                                ],
                                [
                                    42.0,
                                    1707052.0
                                ],
                                [
                                    43.0,
                                    1708537.0
                                ],
                                [
                                    44.0,
                                    1850708.5
                                ],
                                [
                                    45.0,
                                    1991542.5
                                ],
                                [
                                    46.0,
                                    1991770.5
                                ],
                                [
                                    47.0,
                                    2055972.0
                                ],
                                [
                                    48.0,
                                    2120225.0
                                ],
                                [
                                    49.0,
                                    2120372.0
                                ],
                                [
                                    50.0,
                                    2060834.0
                                ],
                                [
                                    51.0,
                                    2001281.5
                                ],
                                [
                                    52.0,
                                    2001257.5
                                ],
                                [
                                    53.0,
                                    1819903.0
                                ],
                                [
                                    54.0,
                                    1636778.5
                                ],
                                [
                                    55.0,
                                    1634797.0
                                ],
                                [
                                    56.0,
                                    1414356.5
                                ],
                                [
                                    57.0,
                                    1192450.5
                                ],
                                [
                                    58.0,
                                    1190859.0
                                ],
                                [
                                    59.0,
                                    984537.5
                                ],
                                [
                                    60.0,
                                    777322.0
                                ],
                                [
                                    61.0,
                                    615365.0
                                ],
                                [
                                    62.0,
                                    454054.5
                                ],
                                [
                                    63.0,
                                    453525.0
                                ],
                                [
                                    64.0,
                                    342834.0
                                ],
                                [
                                    65.0,
                                    231765.5
                                ],
                                [
                                    66.0,
                                    230900.0
                                ],
                                [
                                    67.0,
                                    171733.5
                                ],
                                [
                                    68.0,
                                    112694.0
                                ],
                                [
                                    69.0,
                                    112388.5
                                ],
                                [
                                    70.0,
                                    80055.0
                                ],
                                [
                                    71.0,
                                    47776.5
                                ],
                                [
                                    72.0,
                                    47352.5
                                ],
                                [
                                    73.0,
                                    33198.0
                                ],
                                [
                                    74.0,
                                    19172.5
                                ],
                                [
                                    75.0,
                                    19095.0
                                ],
                                [
                                    76.0,
                                    12852.0
                                ],
                                [
                                    77.0,
                                    6638.5
                                ],
                                [
                                    78.0,
                                    6623.0
                                ],
                                [
                                    79.0,
                                    4476.5
                                ],
                                [
                                    80.0,
                                    2329.5
                                ],
                                [
                                    81.0,
                                    1678.5
                                ],
                                [
                                    82.0,
                                    1044.5
                                ],
                                [
                                    83.0,
                                    1037.5
                                ],
                                [
                                    84.0,
                                    650.5
                                ],
                                [
                                    85.0,
                                    276.5
                                ],
                                [
                                    86.0,
                                    277.5
                                ],
                                [
                                    87.0,
                                    255.5
                                ],
                                [
                                    88.0,
                                    240.0
                                ],
                                [
                                    89.0,
                                    248.0
                                ],
                                [
                                    90.0,
                                    264.5
                                ],
                                [
                                    91.0,
                                    282.5
                                ],
                                [
                                    92.0,
                                    285.0
                                ],
                                [
                                    93.0,
                                    368.0
                                ],
                                [
                                    94.0,
                                    481.0
                                ],
                                [
                                    95.0,
                                    508.5
                                ],
                                [
                                    96.0,
                                    432.5
                                ],
                                [
                                    97.0,
                                    352.0
                                ],
                                [
                                    98.0,
                                    301.5
                                ],
                                [
                                    99.0,
                                    273.0
                                ],
                                [
                                    100.0,
                                    291.0
                                ]
                            ],
                            "color": "#5cb85c",
                            "showlegend": true,
                            "line": {
                                "dash": "solid"
                            }
                        },
                        {
                            "name": "glp1_ctl2.R1",
                            "data": [
                                [
                                    0.0,
                                    83.0
                                ],
                                [
                                    1.0,
                                    2140.0
                                ],
                                [
                                    2.0,
                                    4210.0
                                ],
                                [
                                    3.0,
                                    4249.5
                                ],
                                [
                                    4.0,
                                    7924.0
                                ],
                                [
                                    5.0,
                                    11584.5
                                ],
                                [
                                    6.0,
                                    12657.5
                                ],
                                [
                                    7.0,
                                    13207.5
                                ],
                                [
                                    8.0,
                                    12897.5
                                ],
                                [
                                    9.0,
                                    11810.5
                                ],
                                [
                                    10.0,
                                    10614.5
                                ],
                                [
                                    11.0,
                                    15617.0
                                ],
                                [
                                    12.0,
                                    22184.0
                                ],
                                [
                                    13.0,
                                    24488.5
                                ],
                                [
                                    14.0,
                                    38339.0
                                ],
                                [
                                    15.0,
                                    56023.5
                                ],
                                [
                                    16.0,
                                    66560.0
                                ],
                                [
                                    17.0,
                                    75500.0
                                ],
                                [
                                    18.0,
                                    74265.0
                                ],
                                [
                                    19.0,
                                    83088.0
                                ],
                                [
                                    20.0,
                                    97004.0
                                ],
                                [
                                    21.0,
                                    112653.0
                                ],
                                [
                                    22.0,
                                    140370.5
                                ],
                                [
                                    23.0,
                                    156193.0
                                ],
                                [
                                    24.0,
                                    175634.5
                                ],
                                [
                                    25.0,
                                    193612.5
                                ],
                                [
                                    26.0,
                                    221119.5
                                ],
                                [
                                    27.0,
                                    251995.0
                                ],
                                [
                                    28.0,
                                    260988.0
                                ],
                                [
                                    29.0,
                                    318045.0
                                ],
                                [
                                    30.0,
                                    376276.0
                                ],
                                [
                                    31.0,
                                    417705.0
                                ],
                                [
                                    32.0,
                                    477293.0
                                ],
                                [
                                    33.0,
                                    504458.5
                                ],
                                [
                                    34.0,
                                    557533.5
                                ],
                                [
                                    35.0,
                                    627881.5
                                ],
                                [
                                    36.0,
                                    728619.5
                                ],
                                [
                                    37.0,
                                    834591.5
                                ],
                                [
                                    38.0,
                                    870309.5
                                ],
                                [
                                    39.0,
                                    952381.0
                                ],
                                [
                                    40.0,
                                    1056022.5
                                ],
                                [
                                    41.0,
                                    1173508.5
                                ],
                                [
                                    42.0,
                                    1286101.0
                                ],
                                [
                                    43.0,
                                    1320501.0
                                ],
                                [
                                    44.0,
                                    1398755.0
                                ],
                                [
                                    45.0,
                                    1488913.5
                                ],
                                [
                                    46.0,
                                    1560727.0
                                ],
                                [
                                    47.0,
                                    1617153.0
                                ],
                                [
                                    48.0,
                                    1621790.0
                                ],
                                [
                                    49.0,
                                    1605334.0
                                ],
                                [
                                    50.0,
                                    1562883.0
                                ],
                                [
                                    51.0,
                                    1472120.0
                                ],
                                [
                                    52.0,
                                    1406393.0
                                ],
                                [
                                    53.0,
                                    1370037.5
                                ],
                                [
                                    54.0,
                                    1238018.0
                                ],
                                [
                                    55.0,
                                    1100703.5
                                ],
                                [
                                    56.0,
                                    962529.0
                                ],
                                [
                                    57.0,
                                    852171.0
                                ],
                                [
                                    58.0,
                                    802371.5
                                ],
                                [
                                    59.0,
                                    661196.0
                                ],
                                [
                                    60.0,
                                    524268.0
                                ],
                                [
                                    61.0,
                                    422595.0
                                ],
                                [
                                    62.0,
                                    345546.5
                                ],
                                [
                                    63.0,
                                    317018.5
                                ],
                                [
                                    64.0,
                                    243111.5
                                ],
                                [
                                    65.0,
                                    177286.5
                                ],
                                [
                                    66.0,
                                    135734.5
                                ],
                                [
                                    67.0,
                                    103921.0
                                ],
                                [
                                    68.0,
                                    94989.5
                                ],
                                [
                                    69.0,
                                    70912.5
                                ],
                                [
                                    70.0,
                                    51040.0
                                ],
                                [
                                    71.0,
                                    36230.0
                                ],
                                [
                                    72.0,
                                    22314.5
                                ],
                                [
                                    73.0,
                                    19676.0
                                ],
                                [
                                    74.0,
                                    14621.5
                                ],
                                [
                                    75.0,
                                    10764.5
                                ],
                                [
                                    76.0,
                                    7285.0
                                ],
                                [
                                    77.0,
                                    4108.0
                                ],
                                [
                                    78.0,
                                    3452.5
                                ],
                                [
                                    79.0,
                                    2257.0
                                ],
                                [
                                    80.0,
                                    1643.0
                                ],
                                [
                                    81.0,
                                    1204.0
                                ],
                                [
                                    82.0,
                                    767.0
                                ],
                                [
                                    83.0,
                                    661.0
                                ],
                                [
                                    84.0,
                                    399.0
                                ],
                                [
                                    85.0,
                                    212.0
                                ],
                                [
                                    86.0,
                                    156.0
                                ],
                                [
                                    87.0,
                                    99.0
                                ],
                                [
                                    88.0,
                                    90.0
                                ],
                                [
                                    89.0,
                                    69.5
                                ],
                                [
                                    90.0,
                                    57.0
                                ],
                                [
                                    91.0,
                                    51.0
                                ],
                                [
                                    92.0,
                                    41.5
                                ],
                                [
                                    93.0,
                                    37.5
                                ],
                                [
                                    94.0,
                                    31.5
                                ],
                                [
                                    95.0,
                                    26.5
                                ],
                                [
                                    96.0,
                                    20.0
                                ],
                                [
                                    97.0,
                                    14.5
                                ],
                                [
                                    98.0,
                                    12.0
                                ],
                                [
                                    99.0,
                                    8.5
                                ],
                                [
                                    100.0,
                                    8.0
                                ]
                            ],
                            "color": "#f0ad4e",
                            "showlegend": true,
                            "line": {
                                "dash": "solid"
                            }
                        },
                        {
                            "name": "glp1_ctl2.R2",
                            "data": [
                                [
                                    0.0,
                                    1763.0
                                ],
                                [
                                    1.0,
                                    4084.5
                                ],
                                [
                                    2.0,
                                    6856.0
                                ],
                                [
                                    3.0,
                                    7308.5
                                ],
                                [
                                    4.0,
                                    10605.5
                                ],
                                [
                                    5.0,
                                    13906.5
                                ],
                                [
                                    6.0,
                                    13526.5
                                ],
                                [
                                    7.0,
                                    14042.0
                                ],
                                [
                                    8.0,
                                    14944.0
                                ],
                                [
                                    9.0,
                                    15633.0
                                ],
                                [
                                    10.0,
                                    22864.5
                                ],
                                [
                                    11.0,
                                    29410.5
                                ],
                                [
                                    12.0,
                                    29076.0
                                ],
                                [
                                    13.0,
                                    46485.5
                                ],
                                [
                                    14.0,
                                    64281.5
                                ],
                                [
                                    15.0,
                                    64383.0
                                ],
                                [
                                    16.0,
                                    70644.5
                                ],
                                [
                                    17.0,
                                    77170.5
                                ],
                                [
                                    18.0,
                                    77586.5
                                ],
                                [
                                    19.0,
                                    96423.0
                                ],
                                [
                                    20.0,
                                    115237.0
                                ],
                                [
                                    21.0,
                                    147396.0
                                ],
                                [
                                    22.0,
                                    179637.0
                                ],
                                [
                                    23.0,
                                    179829.5
                                ],
                                [
                                    24.0,
                                    228878.5
                                ],
                                [
                                    25.0,
                                    277727.0
                                ],
                                [
                                    26.0,
                                    277739.0
                                ],
                                [
                                    27.0,
                                    330861.0
                                ],
                                [
                                    28.0,
                                    383733.5
                                ],
                                [
                                    29.0,
                                    383998.5
                                ],
                                [
                                    30.0,
                                    448870.0
                                ],
                                [
                                    31.0,
                                    514069.0
                                ],
                                [
                                    32.0,
                                    514746.0
                                ],
                                [
                                    33.0,
                                    612130.0
                                ],
                                [
                                    34.0,
                                    709674.5
                                ],
                                [
                                    35.0,
                                    710226.0
                                ],
                                [
                                    36.0,
                                    846694.0
                                ],
                                [
                                    37.0,
                                    982940.0
                                ],
                                [
                                    38.0,
                                    983193.0
                                ],
                                [
                                    39.0,
                                    1107542.0
                                ],
                                [
                                    40.0,
                                    1232503.5
                                ],
                                [
                                    41.0,
                                    1373150.5
                                ],
                                [
                                    42.0,
                                    1513148.5
                                ],
                                [
                                    43.0,
                                    1514347.5
                                ],
                                [
                                    44.0,
                                    1614357.5
                                ],
                                [
                                    45.0,
                                    1713324.0
                                ],
                                [
                                    46.0,
                                    1713203.0
                                ],
                                [
                                    47.0,
                                    1727867.5
                                ],
                                [
                                    48.0,
                                    1742885.0
                                ],
                                [
                                    49.0,
                                    1743003.5
                                ],
                                [
                                    50.0,
                                    1658466.5
                                ],
                                [
                                    51.0,
                                    1573933.0
                                ],
                                [
                                    52.0,
                                    1573931.5
                                ],
                                [
                                    53.0,
                                    1415068.5
                                ],
                                [
                                    54.0,
                                    1255053.0
                                ],
                                [
                                    55.0,
                                    1253658.5
                                ],
                                [
                                    56.0,
                                    1082180.0
                                ],
                                [
                                    57.0,
                                    909378.5
                                ],
                                [
                                    58.0,
                                    907800.5
                                ],
                                [
                                    59.0,
                                    748470.5
                                ],
                                [
                                    60.0,
                                    588260.5
                                ],
                                [
                                    61.0,
                                    466174.0
                                ],
                                [
                                    62.0,
                                    344832.5
                                ],
                                [
                                    63.0,
                                    344320.0
                                ],
                                [
                                    64.0,
                                    261227.5
                                ],
                                [
                                    65.0,
                                    177848.5
                                ],
                                [
                                    66.0,
                                    177050.5
                                ],
                                [
                                    67.0,
                                    132540.0
                                ],
                                [
                                    68.0,
                                    88154.0
                                ],
                                [
                                    69.0,
                                    87922.5
                                ],
                                [
                                    70.0,
                                    63212.5
                                ],
                                [
                                    71.0,
                                    38599.0
                                ],
                                [
                                    72.0,
                                    38325.5
                                ],
                                [
                                    73.0,
                                    27007.0
                                ],
                                [
                                    74.0,
                                    15791.5
                                ],
                                [
                                    75.0,
                                    15721.5
                                ],
                                [
                                    76.0,
                                    10623.0
                                ],
                                [
                                    77.0,
                                    5535.5
                                ],
                                [
                                    78.0,
                                    5508.5
                                ],
                                [
                                    79.0,
                                    3805.5
                                ],
                                [
                                    80.0,
                                    2094.5
                                ],
                                [
                                    81.0,
                                    1553.0
                                ],
                                [
                                    82.0,
                                    1031.0
                                ],
                                [
                                    83.0,
                                    1029.5
                                ],
                                [
                                    84.0,
                                    682.5
                                ],
                                [
                                    85.0,
                                    340.0
                                ],
                                [
                                    86.0,
                                    346.5
                                ],
                                [
                                    87.0,
                                    288.5
                                ],
                                [
                                    88.0,
                                    230.5
                                ],
                                [
                                    89.0,
                                    244.5
                                ],
                                [
                                    90.0,
                                    273.5
                                ],
                                [
                                    91.0,
                                    292.0
                                ],
                                [
                                    92.0,
                                    292.5
                                ],
                                [
                                    93.0,
                                    326.5
                                ],
                                [
                                    94.0,
                                    377.5
                                ],
                                [
                                    95.0,
                                    394.0
                                ],
                                [
                                    96.0,
                                    338.0
                                ],
                                [
                                    97.0,
                                    278.5
                                ],
                                [
                                    98.0,
                                    259.5
                                ],
                                [
                                    99.0,
                                    247.0
                                ],
                                [
                                    100.0,
                                    250.0
                                ]
                            ],
                            "color": "#f0ad4e",
                            "showlegend": true,
                            "line": {
                                "dash": "solid"
                            }
                        },
                        {
                            "name": "glp1_delUTR1.R1",
                            "data": [
                                [
                                    0.0,
                                    135.0
                                ],
                                [
                                    1.0,
                                    2214.0
                                ],
                                [
                                    2.0,
                                    4306.5
                                ],
                                [
                                    3.0,
                                    4385.0
                                ],
                                [
                                    4.0,
                                    7910.5
                                ],
                                [
                                    5.0,
                                    11379.5
                                ],
                                [
                                    6.0,
                                    12979.5
                                ],
                                [
                                    7.0,
                                    14038.5
                                ],
                                [
                                    8.0,
                                    13712.5
                                ],
                                [
                                    9.0,
                                    12416.0
                                ],
                                [
                                    10.0,
                                    11012.5
                                ],
                                [
                                    11.0,
                                    16698.5
                                ],
                                [
                                    12.0,
                                    24169.0
                                ],
                                [
                                    13.0,
                                    26734.5
                                ],
                                [
                                    14.0,
                                    41469.5
                                ],
                                [
                                    15.0,
                                    59974.0
                                ],
                                [
                                    16.0,
                                    71456.0
                                ],
                                [
                                    17.0,
                                    81518.5
                                ],
                                [
                                    18.0,
                                    80428.0
                                ],
                                [
                                    19.0,
                                    89536.0
                                ],
                                [
                                    20.0,
                                    103907.5
                                ],
                                [
                                    21.0,
                                    119681.5
                                ],
                                [
                                    22.0,
                                    148060.0
                                ],
                                [
                                    23.0,
                                    164530.5
                                ],
                                [
                                    24.0,
                                    188119.5
                                ],
                                [
                                    25.0,
                                    210074.5
                                ],
                                [
                                    26.0,
                                    238423.0
                                ],
                                [
                                    27.0,
                                    271117.0
                                ],
                                [
                                    28.0,
                                    281477.0
                                ],
                                [
                                    29.0,
                                    342614.0
                                ],
                                [
                                    30.0,
                                    404738.5
                                ],
                                [
                                    31.0,
                                    449738.5
                                ],
                                [
                                    32.0,
                                    514177.0
                                ],
                                [
                                    33.0,
                                    543384.5
                                ],
                                [
                                    34.0,
                                    603784.0
                                ],
                                [
                                    35.0,
                                    683078.0
                                ],
                                [
                                    36.0,
                                    789076.0
                                ],
                                [
                                    37.0,
                                    901167.5
                                ],
                                [
                                    38.0,
                                    940267.5
                                ],
                                [
                                    39.0,
                                    1028228.5
                                ],
                                [
                                    40.0,
                                    1138158.0
                                ],
                                [
                                    41.0,
                                    1256457.5
                                ],
                                [
                                    42.0,
                                    1369334.5
                                ],
                                [
                                    43.0,
                                    1403403.0
                                ],
                                [
                                    44.0,
                                    1480853.0
                                ],
                                [
                                    45.0,
                                    1567969.5
                                ],
                                [
                                    46.0,
                                    1630609.0
                                ],
                                [
                                    47.0,
                                    1678384.0
                                ],
                                [
                                    48.0,
                                    1680666.0
                                ],
                                [
                                    49.0,
                                    1658817.0
                                ],
                                [
                                    50.0,
                                    1608743.0
                                ],
                                [
                                    51.0,
                                    1511961.5
                                ],
                                [
                                    52.0,
                                    1441984.0
                                ],
                                [
                                    53.0,
                                    1403931.0
                                ],
                                [
                                    54.0,
                                    1268670.0
                                ],
                                [
                                    55.0,
                                    1128620.0
                                ],
                                [
                                    56.0,
                                    984778.5
                                ],
                                [
                                    57.0,
                                    868681.0
                                ],
                                [
                                    58.0,
                                    816107.5
                                ],
                                [
                                    59.0,
                                    672387.0
                                ],
                                [
                                    60.0,
                                    534098.0
                                ],
                                [
                                    61.0,
                                    431325.5
                                ],
                                [
                                    62.0,
                                    353911.5
                                ],
                                [
                                    63.0,
                                    324472.0
                                ],
                                [
                                    64.0,
                                    247782.5
                                ],
                                [
                                    65.0,
                                    180028.5
                                ],
                                [
                                    66.0,
                                    137333.0
                                ],
                                [
                                    67.0,
                                    104523.5
                                ],
                                [
                                    68.0,
                                    95432.0
                                ],
                                [
                                    69.0,
                                    71168.5
                                ],
                                [
                                    70.0,
                                    51327.0
                                ],
                                [
                                    71.0,
                                    36668.0
                                ],
                                [
                                    72.0,
                                    22877.5
                                ],
                                [
                                    73.0,
                                    20256.0
                                ],
                                [
                                    74.0,
                                    15017.5
                                ],
                                [
                                    75.0,
                                    11013.5
                                ],
                                [
                                    76.0,
                                    7667.5
                                ],
                                [
                                    77.0,
                                    4581.5
                                ],
                                [
                                    78.0,
                                    3864.5
                                ],
                                [
                                    79.0,
                                    2575.0
                                ],
                                [
                                    80.0,
                                    1937.0
                                ],
                                [
                                    81.0,
                                    1422.5
                                ],
                                [
                                    82.0,
                                    883.5
                                ],
                                [
                                    83.0,
                                    759.0
                                ],
                                [
                                    84.0,
                                    469.0
                                ],
                                [
                                    85.0,
                                    260.5
                                ],
                                [
                                    86.0,
                                    192.5
                                ],
                                [
                                    87.0,
                                    123.5
                                ],
                                [
                                    88.0,
                                    107.5
                                ],
                                [
                                    89.0,
                                    81.5
                                ],
                                [
                                    90.0,
                                    67.0
                                ],
                                [
                                    91.0,
                                    56.0
                                ],
                                [
                                    92.0,
                                    43.0
                                ],
                                [
                                    93.0,
                                    40.0
                                ],
                                [
                                    94.0,
                                    37.5
                                ],
                                [
                                    95.0,
                                    33.5
                                ],
                                [
                                    96.0,
                                    27.5
                                ],
                                [
                                    97.0,
                                    23.0
                                ],
                                [
                                    98.0,
                                    20.0
                                ],
                                [
                                    99.0,
                                    12.0
                                ],
                                [
                                    100.0,
                                    7.0
                                ]
                            ],
                            "color": "#5cb85c",
                            "showlegend": true,
                            "line": {
                                "dash": "solid"
                            }
                        },
                        {
                            "name": "glp1_delUTR1.R2",
                            "data": [
                                [
                                    0.0,
                                    1754.0
                                ],
                                [
                                    1.0,
                                    4079.5
                                ],
                                [
                                    2.0,
                                    6870.0
                                ],
                                [
                                    3.0,
                                    7335.0
                                ],
                                [
                                    4.0,
                                    10734.0
                                ],
                                [
                                    5.0,
                                    14145.0
                                ],
                                [
                                    6.0,
                                    13762.5
                                ],
                                [
                                    7.0,
                                    14704.5
                                ],
                                [
                                    8.0,
                                    16046.0
                                ],
                                [
                                    9.0,
                                    16751.5
                                ],
                                [
                                    10.0,
                                    24958.5
                                ],
                                [
                                    11.0,
                                    32470.5
                                ],
                                [
                                    12.0,
                                    32173.5
                                ],
                                [
                                    13.0,
                                    50487.5
                                ],
                                [
                                    14.0,
                                    69159.5
                                ],
                                [
                                    15.0,
                                    69257.0
                                ],
                                [
                                    16.0,
                                    75509.5
                                ],
                                [
                                    17.0,
                                    81947.0
                                ],
                                [
                                    18.0,
                                    82280.5
                                ],
                                [
                                    19.0,
                                    103212.0
                                ],
                                [
                                    20.0,
                                    124222.0
                                ],
                                [
                                    21.0,
                                    159497.0
                                ],
                                [
                                    22.0,
                                    194725.0
                                ],
                                [
                                    23.0,
                                    194913.0
                                ],
                                [
                                    24.0,
                                    246067.5
                                ],
                                [
                                    25.0,
                                    296910.5
                                ],
                                [
                                    26.0,
                                    296919.0
                                ],
                                [
                                    27.0,
                                    356913.0
                                ],
                                [
                                    28.0,
                                    416586.5
                                ],
                                [
                                    29.0,
                                    416799.0
                                ],
                                [
                                    30.0,
                                    487069.0
                                ],
                                [
                                    31.0,
                                    557744.5
                                ],
                                [
                                    32.0,
                                    558434.5
                                ],
                                [
                                    33.0,
                                    664146.0
                                ],
                                [
                                    34.0,
                                    770137.0
                                ],
                                [
                                    35.0,
                                    771009.5
                                ],
                                [
                                    36.0,
                                    917104.0
                                ],
                                [
                                    37.0,
                                    1062814.0
                                ],
                                [
                                    38.0,
                                    1063066.5
                                ],
                                [
                                    39.0,
                                    1193485.5
                                ],
                                [
                                    40.0,
                                    1324614.0
                                ],
                                [
                                    41.0,
                                    1464341.5
                                ],
                                [
                                    42.0,
                                    1603307.5
                                ],
                                [
                                    43.0,
                                    1604295.0
                                ],
                                [
                                    44.0,
                                    1697374.5
                                ],
                                [
                                    45.0,
                                    1789616.0
                                ],
                                [
                                    46.0,
                                    1789394.5
                                ],
                                [
                                    47.0,
                                    1792210.0
                                ],
                                [
                                    48.0,
                                    1795452.0
                                ],
                                [
                                    49.0,
                                    1795529.5
                                ],
                                [
                                    50.0,
                                    1705438.0
                                ],
                                [
                                    51.0,
                                    1615314.5
                                ],
                                [
                                    52.0,
                                    1615225.5
                                ],
                                [
                                    53.0,
                                    1447620.0
                                ],
                                [
                                    54.0,
                                    1279149.5
                                ],
                                [
                                    55.0,
                                    1277997.0
                                ],
                                [
                                    56.0,
                                    1105356.5
                                ],
                                [
                                    57.0,
                                    931217.5
                                ],
                                [
                                    58.0,
                                    929464.5
                                ],
                                [
                                    59.0,
                                    763641.0
                                ],
                                [
                                    60.0,
                                    597067.5
                                ],
                                [
                                    61.0,
                                    474520.5
                                ],
                                [
                                    62.0,
                                    352659.5
                                ],
                                [
                                    63.0,
                                    352070.0
                                ],
                                [
                                    64.0,
                                    266010.0
                                ],
                                [
                                    65.0,
                                    179757.5
                                ],
                                [
                                    66.0,
                                    178919.0
                                ],
                                [
                                    67.0,
                                    133497.5
                                ],
                                [
                                    68.0,
                                    88223.5
                                ],
                                [
                                    69.0,
                                    87994.5
                                ],
                                [
                                    70.0,
                                    63887.5
                                ],
                                [
                                    71.0,
                                    39861.5
                                ],
                                [
                                    72.0,
                                    39563.0
                                ],
                                [
                                    73.0,
                                    28014.0
                                ],
                                [
                                    74.0,
                                    16569.0
                                ],
                                [
                                    75.0,
                                    16486.5
                                ],
                                [
                                    76.0,
                                    11362.0
                                ],
                                [
                                    77.0,
                                    6262.0
                                ],
                                [
                                    78.0,
                                    6237.0
                                ],
                                [
                                    79.0,
                                    4372.5
                                ],
                                [
                                    80.0,
                                    2504.0
                                ],
                                [
                                    81.0,
                                    1850.0
                                ],
                                [
                                    82.0,
                                    1218.0
                                ],
                                [
                                    83.0,
                                    1212.5
                                ],
                                [
                                    84.0,
                                    837.5
                                ],
                                [
                                    85.0,
                                    470.0
                                ],
                                [
                                    86.0,
                                    480.0
                                ],
                                [
                                    87.0,
                                    443.5
                                ],
                                [
                                    88.0,
                                    395.5
                                ],
                                [
                                    89.0,
                                    403.0
                                ],
                                [
                                    90.0,
                                    409.5
                                ],
                                [
                                    91.0,
                                    403.5
                                ],
                                [
                                    92.0,
                                    401.0
                                ],
                                [
                                    93.0,
                                    487.0
                                ],
                                [
                                    94.0,
                                    594.5
                                ],
                                [
                                    95.0,
                                    614.0
                                ],
                                [
                                    96.0,
                                    503.5
                                ],
                                [
                                    97.0,
                                    382.5
                                ],
                                [
                                    98.0,
                                    330.5
                                ],
                                [
                                    99.0,
                                    322.0
                                ],
                                [
                                    100.0,
                                    355.0
                                ]
                            ],
                            "color": "#5cb85c",
                            "showlegend": true,
                            "line": {
                                "dash": "solid"
                            }
                        },
                        {
                            "name": "glp1_delUTR2.R1",
                            "data": [
                                [
                                    0.0,
                                    111.0
                                ],
                                [
                                    1.0,
                                    2083.5
                                ],
                                [
                                    2.0,
                                    4072.0
                                ],
                                [
                                    3.0,
                                    4146.0
                                ],
                                [
                                    4.0,
                                    7671.0
                                ],
                                [
                                    5.0,
                                    11148.5
                                ],
                                [
                                    6.0,
                                    11548.0
                                ],
                                [
                                    7.0,
                                    11481.0
                                ],
                                [
                                    8.0,
                                    11174.5
                                ],
                                [
                                    9.0,
                                    10489.0
                                ],
                                [
                                    10.0,
                                    9711.5
                                ],
                                [
                                    11.0,
                                    14442.5
                                ],
                                [
                                    12.0,
                                    20577.0
                                ],
                                [
                                    13.0,
                                    22816.5
                                ],
                                [
                                    14.0,
                                    35119.5
                                ],
                                [
                                    15.0,
                                    50414.0
                                ],
                                [
                                    16.0,
                                    59342.0
                                ],
                                [
                                    17.0,
                                    67274.5
                                ],
                                [
                                    18.0,
                                    66514.0
                                ],
                                [
                                    19.0,
                                    75313.5
                                ],
                                [
                                    20.0,
                                    88778.0
                                ],
                                [
                                    21.0,
                                    102553.0
                                ],
                                [
                                    22.0,
                                    126683.5
                                ],
                                [
                                    23.0,
                                    140362.5
                                ],
                                [
                                    24.0,
                                    158807.5
                                ],
                                [
                                    25.0,
                                    176021.5
                                ],
                                [
                                    26.0,
                                    200350.0
                                ],
                                [
                                    27.0,
                                    227601.0
                                ],
                                [
                                    28.0,
                                    236014.0
                                ],
                                [
                                    29.0,
                                    287702.5
                                ],
                                [
                                    30.0,
                                    338789.0
                                ],
                                [
                                    31.0,
                                    375879.5
                                ],
                                [
                                    32.0,
                                    429447.0
                                ],
                                [
                                    33.0,
                                    453817.0
                                ],
                                [
                                    34.0,
                                    505455.0
                                ],
                                [
                                    35.0,
                                    573163.0
                                ],
                                [
                                    36.0,
                                    668413.5
                                ],
                                [
                                    37.0,
                                    769490.0
                                ],
                                [
                                    38.0,
                                    804126.5
                                ],
                                [
                                    39.0,
                                    881309.5
                                ],
                                [
                                    40.0,
                                    978776.0
                                ],
                                [
                                    41.0,
                                    1087893.5
                                ],
                                [
                                    42.0,
                                    1191934.0
                                ],
                                [
                                    43.0,
                                    1222338.5
                                ],
                                [
                                    44.0,
                                    1292037.5
                                ],
                                [
                                    45.0,
                                    1372872.0
                                ],
                                [
                                    46.0,
                                    1438256.5
                                ],
                                [
                                    47.0,
                                    1490776.0
                                ],
                                [
                                    48.0,
                                    1495466.5
                                ],
                                [
                                    49.0,
                                    1483037.5
                                ],
                                [
                                    50.0,
                                    1447989.5
                                ],
                                [
                                    51.0,
                                    1368530.0
                                ],
                                [
                                    52.0,
                                    1310850.5
                                ],
                                [
                                    53.0,
                                    1277098.0
                                ],
                                [
                                    54.0,
                                    1151257.5
                                ],
                                [
                                    55.0,
                                    1020201.0
                                ],
                                [
                                    56.0,
                                    891635.0
                                ],
                                [
                                    57.0,
                                    788995.5
                                ],
                                [
                                    58.0,
                                    743078.0
                                ],
                                [
                                    59.0,
                                    611944.5
                                ],
                                [
                                    60.0,
                                    483474.0
                                ],
                                [
                                    61.0,
                                    387155.0
                                ],
                                [
                                    62.0,
                                    314600.0
                                ],
                                [
                                    63.0,
                                    288018.0
                                ],
                                [
                                    64.0,
                                    219529.0
                                ],
                                [
                                    65.0,
                                    159208.0
                                ],
                                [
                                    66.0,
                                    120422.0
                                ],
                                [
                                    67.0,
                                    90277.0
                                ],
                                [
                                    68.0,
                                    82087.0
                                ],
                                [
                                    69.0,
                                    60841.5
                                ],
                                [
                                    70.0,
                                    43573.0
                                ],
                                [
                                    71.0,
                                    30547.0
                                ],
                                [
                                    72.0,
                                    18358.0
                                ],
                                [
                                    73.0,
                                    16110.0
                                ],
                                [
                                    74.0,
                                    11643.5
                                ],
                                [
                                    75.0,
                                    8288.0
                                ],
                                [
                                    76.0,
                                    5701.5
                                ],
                                [
                                    77.0,
                                    3311.0
                                ],
                                [
                                    78.0,
                                    2753.0
                                ],
                                [
                                    79.0,
                                    1807.5
                                ],
                                [
                                    80.0,
                                    1359.0
                                ],
                                [
                                    81.0,
                                    970.5
                                ],
                                [
                                    82.0,
                                    566.0
                                ],
                                [
                                    83.0,
                                    472.0
                                ],
                                [
                                    84.0,
                                    285.0
                                ],
                                [
                                    85.0,
                                    154.5
                                ],
                                [
                                    86.0,
                                    110.0
                                ],
                                [
                                    87.0,
                                    68.5
                                ],
                                [
                                    88.0,
                                    64.0
                                ],
                                [
                                    89.0,
                                    54.5
                                ],
                                [
                                    90.0,
                                    45.5
                                ],
                                [
                                    91.0,
                                    41.5
                                ],
                                [
                                    92.0,
                                    34.0
                                ],
                                [
                                    93.0,
                                    29.5
                                ],
                                [
                                    94.0,
                                    25.5
                                ],
                                [
                                    95.0,
                                    20.5
                                ],
                                [
                                    96.0,
                                    16.5
                                ],
                                [
                                    97.0,
                                    14.0
                                ],
                                [
                                    98.0,
                                    13.5
                                ],
                                [
                                    99.0,
                                    11.0
                                ],
                                [
                                    100.0,
                                    9.0
                                ]
                            ],
                            "color": "#f0ad4e",
                            "showlegend": true,
                            "line": {
                                "dash": "solid"
                            }
                        },
                        {
                            "name": "glp1_delUTR2.R2",
                            "data": [
                                [
                                    0.0,
                                    1837.0
                                ],
                                [
                                    1.0,
                                    4083.0
                                ],
                                [
                                    2.0,
                                    6641.5
                                ],
                                [
                                    3.0,
                                    6959.5
                                ],
                                [
                                    4.0,
                                    9650.5
                                ],
                                [
                                    5.0,
                                    12338.0
                                ],
                                [
                                    6.0,
                                    12092.5
                                ],
                                [
                                    7.0,
                                    12893.5
                                ],
                                [
                                    8.0,
                                    13941.0
                                ],
                                [
                                    9.0,
                                    14435.0
                                ],
                                [
                                    10.0,
                                    21254.0
                                ],
                                [
                                    11.0,
                                    27585.0
                                ],
                                [
                                    12.0,
                                    27399.0
                                ],
                                [
                                    13.0,
                                    42877.5
                                ],
                                [
                                    14.0,
                                    58601.0
                                ],
                                [
                                    15.0,
                                    58689.0
                                ],
                                [
                                    16.0,
                                    63649.0
                                ],
                                [
                                    17.0,
                                    68864.0
                                ],
                                [
                                    18.0,
                                    69254.5
                                ],
                                [
                                    19.0,
                                    87471.5
                                ],
                                [
                                    20.0,
                                    105675.5
                                ],
                                [
                                    21.0,
                                    134571.0
                                ],
                                [
                                    22.0,
                                    163502.5
                                ],
                                [
                                    23.0,
                                    163664.0
                                ],
                                [
                                    24.0,
                                    204977.5
                                ],
                                [
                                    25.0,
                                    246007.0
                                ],
                                [
                                    26.0,
                                    245926.0
                                ],
                                [
                                    27.0,
                                    296604.0
                                ],
                                [
                                    28.0,
                                    347043.0
                                ],
                                [
                                    29.0,
                                    347244.5
                                ],
                                [
                                    30.0,
                                    405897.0
                                ],
                                [
                                    31.0,
                                    464918.5
                                ],
                                [
                                    32.0,
                                    465572.0
                                ],
                                [
                                    33.0,
                                    557026.0
                                ],
                                [
                                    34.0,
                                    648660.0
                                ],
                                [
                                    35.0,
                                    649208.5
                                ],
                                [
                                    36.0,
                                    777741.5
                                ],
                                [
                                    37.0,
                                    906041.5
                                ],
                                [
                                    38.0,
                                    906284.0
                                ],
                                [
                                    39.0,
                                    1025794.5
                                ],
                                [
                                    40.0,
                                    1145837.5
                                ],
                                [
                                    41.0,
                                    1273372.0
                                ],
                                [
                                    42.0,
                                    1400257.0
                                ],
                                [
                                    43.0,
                                    1401322.5
                                ],
                                [
                                    44.0,
                                    1492209.0
                                ],
                                [
                                    45.0,
                                    1582117.0
                                ],
                                [
                                    46.0,
                                    1581870.5
                                ],
                                [
                                    47.0,
                                    1595615.0
                                ],
                                [
                                    48.0,
                                    1609779.0
                                ],
                                [
                                    49.0,
                                    1609856.0
                                ],
                                [
                                    50.0,
                                    1538703.0
                                ],
                                [
                                    51.0,
                                    1467558.5
                                ],
                                [
                                    52.0,
                                    1467556.0
                                ],
                                [
                                    53.0,
                                    1316181.5
                                ],
                                [
                                    54.0,
                                    1163567.5
                                ],
                                [
                                    55.0,
                                    1162124.0
                                ],
                                [
                                    56.0,
                                    1001026.5
                                ],
                                [
                                    57.0,
                                    838654.0
                                ],
                                [
                                    58.0,
                                    837160.0
                                ],
                                [
                                    59.0,
                                    687879.5
                                ],
                                [
                                    60.0,
                                    537834.0
                                ],
                                [
                                    61.0,
                                    425514.0
                                ],
                                [
                                    62.0,
                                    313875.5
                                ],
                                [
                                    63.0,
                                    313484.0
                                ],
                                [
                                    64.0,
                                    236151.5
                                ],
                                [
                                    65.0,
                                    158543.5
                                ],
                                [
                                    66.0,
                                    157848.5
                                ],
                                [
                                    67.0,
                                    116999.0
                                ],
                                [
                                    68.0,
                                    76268.0
                                ],
                                [
                                    69.0,
                                    76095.0
                                ],
                                [
                                    70.0,
                                    54503.5
                                ],
                                [
                                    71.0,
                                    32939.5
                                ],
                                [
                                    72.0,
                                    32668.5
                                ],
                                [
                                    73.0,
                                    22757.0
                                ],
                                [
                                    74.0,
                                    12939.0
                                ],
                                [
                                    75.0,
                                    12874.5
                                ],
                                [
                                    76.0,
                                    8752.0
                                ],
                                [
                                    77.0,
                                    4646.5
                                ],
                                [
                                    78.0,
                                    4631.5
                                ],
                                [
                                    79.0,
                                    3201.0
                                ],
                                [
                                    80.0,
                                    1765.0
                                ],
                                [
                                    81.0,
                                    1327.5
                                ],
                                [
                                    82.0,
                                    911.0
                                ],
                                [
                                    83.0,
                                    908.0
                                ],
                                [
                                    84.0,
                                    611.0
                                ],
                                [
                                    85.0,
                                    321.0
                                ],
                                [
                                    86.0,
                                    314.5
                                ],
                                [
                                    87.0,
                                    278.0
                                ],
                                [
                                    88.0,
                                    252.0
                                ],
                                [
                                    89.0,
                                    265.5
                                ],
                                [
                                    90.0,
                                    303.5
                                ],
                                [
                                    91.0,
                                    330.0
                                ],
                                [
                                    92.0,
                                    327.5
                                ],
                                [
                                    93.0,
                                    407.5
                                ],
                                [
                                    94.0,
                                    504.5
                                ],
                                [
                                    95.0,
                                    521.0
                                ],
                                [
                                    96.0,
                                    431.5
                                ],
                                [
                                    97.0,
                                    332.5
                                ],
                                [
                                    98.0,
                                    289.0
                                ],
                                [
                                    99.0,
                                    274.5
                                ],
                                [
                                    100.0,
                                    294.0
                                ]
                            ],
                            "color": "#f0ad4e",
                            "showlegend": true,
                            "line": {
                                "dash": "solid"
                            }
                        }
                    ]
                }
            ],
            "pconfig": {
                "id": "fastqc_per_sequence_gc_content_plot",
                "table_title": null,
                "title": "FastQC: Per Sequence GC Content",
                "height": null,
                "width": null,
                "square": false,
                "logswitch": false,
                "logswitch_active": false,
                "logswitch_label": "Log10",
                "cpswitch": true,
                "cpswitch_c_active": true,
                "cpswitch_counts_label": "Counts",
                "cpswitch_percent_label": "Percentages",
                "xLog": null,
                "yLog": null,
                "xlog": false,
                "ylog": false,
                "data_labels": [
                    {
                        "name": "Percentages",
                        "ylab": "Percentage",
                        "tt_suffix": "%",
                        "title": "FastQC: Per Sequence GC Content (Percentages)"
                    },
                    {
                        "name": "Counts",
                        "ylab": "Count",
                        "tt_suffix": "",
                        "title": "FastQC: Per Sequence GC Content (Counts)"
                    }
                ],
                "xTitle": null,
                "yTitle": null,
                "xlab": "% GC",
                "ylab": "Percentage",
                "xsuffix": null,
                "ysuffix": null,
                "tt_suffix": null,
                "xLabFormat": null,
                "yLabFormat": null,
                "yLabelFormat": null,
                "xlab_format": null,
                "ylab_format": null,
                "tt_label": "<b>{point.x}% GC</b>: {point.y}",
                "xDecimals": null,
                "yDecimals": null,
                "decimalPlaces": null,
                "x_decimals": null,
                "y_decimals": null,
                "tt_decimals": null,
                "xmin": 0,
                "xmax": 100,
                "ymin": 0,
                "ymax": null,
                "xFloor": null,
                "xCeiling": null,
                "yFloor": null,
                "yCeiling": null,
                "x_clipmin": null,
                "x_clipmax": null,
                "y_clipmin": null,
                "y_clipmax": null,
                "save_data_file": true
            },
            "add_log_tab": false,
            "add_pct_tab": false,
            "l_active": false,
            "p_active": false,
            "pct_axis_update": {
                "ticksuffix": "%",
                "hoverformat": ".1f"
            },
            "axis_controlled_by_switches": [
                "yaxis"
            ],
            "square": false,
            "flat": false
        },
        "fastqc_per_base_n_content_plot": {
            "id": "fastqc_per_base_n_content_plot",
            "plot_type": "xy_line",
            "layout": {
                "autosize": true,
                "colorway": [
                    "#7cb5ec",
                    "#434348",
                    "#90ed7d",
                    "#f7a35c",
                    "#8085e9",
                    "#f15c80",
                    "#e4d354",
                    "#2b908f",
                    "#f45b5b",
                    "#91e8e1"
                ],
                "font": {
                    "family": "'Lucida Grande', 'Open Sans', verdana, arial, sans-serif"
                },
                "height": 500,
                "hoverlabel": {
                    "namelength": -1
                },
                "margin": {
                    "b": 65,
                    "l": 60,
                    "pad": 5,
                    "r": 15,
                    "t": 50
                },
                "modebar": {
                    "activecolor": "rgba(0, 0, 0, 1)",
                    "bgcolor": "rgba(0, 0, 0, 0)",
                    "color": "rgba(0, 0, 0, 0.5)"
                },
                "paper_bgcolor": "white",
                "plot_bgcolor": "white",
                "showlegend": false,
                "title": {
                    "font": {
                        "size": 20
                    },
                    "text": "FastQC: Per Base N Content",
                    "x": 0.5,
                    "xanchor": "center"
                },
                "xaxis": {
                    "automargin": true,
                    "color": "rgba(0,0,0,0.3)",
                    "gridcolor": "rgba(0,0,0,0.05)",
                    "tickfont": {
                        "color": "rgba(0,0,0,1)",
                        "size": 10
                    },
                    "zerolinecolor": "rgba(0,0,0,0.05)"
                },
                "yaxis": {
                    "automargin": true,
                    "color": "rgba(0,0,0,0.3)",
                    "gridcolor": "rgba(0,0,0,0.05)",
                    "tickfont": {
                        "color": "rgba(0,0,0,1)",
                        "size": 10
                    },
                    "zerolinecolor": "rgba(0,0,0,0.05)"
                },
                "hoverdistance": -1,
                "shapes": [
                    {
                        "fillcolor": "#e6c3c3",
                        "layer": "below",
                        "line": {
                            "width": 0
                        },
                        "type": "rect",
                        "x0": 0,
                        "x1": 1,
                        "xref": "paper",
                        "y0": 20,
                        "y1": 100
                    },
                    {
                        "fillcolor": "#e6dcc3",
                        "layer": "below",
                        "line": {
                            "width": 0
                        },
                        "type": "rect",
                        "x0": 0,
                        "x1": 1,
                        "xref": "paper",
                        "y0": 5,
                        "y1": 20
                    },
                    {
                        "fillcolor": "#c3e6c3",
                        "layer": "below",
                        "line": {
                            "width": 0
                        },
                        "type": "rect",
                        "x0": 0,
                        "x1": 1,
                        "xref": "paper",
                        "y0": 0,
                        "y1": 5
                    }
                ]
            },
            "datasets": [
                {
                    "plot_id": "fastqc_per_base_n_content_plot",
                    "label": "1",
                    "uid": "fastqc_per_base_n_content_plot",
                    "dconfig": {},
                    "layout": {
                        "title": {
                            "text": "FastQC: Per Base N Content"
                        },
                        "xaxis": {
                            "hoverformat": null,
                            "ticksuffix": " bp",
                            "title": {
                                "text": "Position in Read (bp)"
                            },
                            "rangemode": "tozero",
                            "autorangeoptions": {
                                "clipmin": null,
                                "clipmax": null,
                                "minallowed": 0,
                                "maxallowed": null
                            }
                        },
                        "yaxis": {
                            "hoverformat": null,
                            "ticksuffix": "%",
                            "title": {
                                "text": "Percentage N-Count"
                            },
                            "rangemode": "tozero",
                            "autorangeoptions": {
                                "clipmin": null,
                                "clipmax": 100,
                                "minallowed": 0,
                                "maxallowed": null
                            },
                            "range": [
                                0,
                                36.96741742798467
                            ]
                        }
                    },
                    "trace_params": {
                        "hovertemplate": "<b>%{text}</b><br><b>Base %{x}</b>: %{y:.2f}%<extra></extra>",
                        "mode": "lines",
                        "line": {
                            "width": 2
                        }
                    },
                    "pct_range": {
                        "xaxis": {
                            "min": 0,
                            "max": 100
                        },
                        "yaxis": {
                            "min": 0,
                            "max": 100
                        }
                    },
                    "lines": [
                        {
                            "name": "glp1_GBM1.R1",
                            "data": [
                                [
                                    1,
                                    0.0015913421703105776
                                ],
                                [
                                    2,
                                    0.011976507479681172
                                ],
                                [
                                    3,
                                    0.0008205358065663916
                                ],
                                [
                                    4,
                                    5.387356305738935e-05
                                ],
                                [
                                    5,
                                    0.0024160220971121533
                                ],
                                [
                                    6,
                                    0.0
                                ],
                                [
                                    7,
                                    0.0
                                ],
                                [
                                    8,
                                    0.0
                                ],
                                [
                                    9,
                                    2.072060117591898e-05
                                ],
                                [
                                    10,
                                    1.6576480940735186e-05
                                ],
                                [
                                    11,
                                    0.0
                                ],
                                [
                                    12,
                                    0.0
                                ],
                                [
                                    13,
                                    0.0
                                ],
                                [
                                    14,
                                    0.0
                                ],
                                [
                                    15,
                                    0.0
                                ],
                                [
                                    16,
                                    0.0
                                ],
                                [
                                    17,
                                    0.0
                                ],
                                [
                                    18,
                                    0.0
                                ],
                                [
                                    19,
                                    0.0
                                ],
                                [
                                    20,
                                    0.0
                                ],
                                [
                                    21,
                                    0.0
                                ],
                                [
                                    22,
                                    0.0
                                ],
                                [
                                    23,
                                    0.0
                                ],
                                [
                                    24,
                                    0.0
                                ],
                                [
                                    25,
                                    0.0
                                ],
                                [
                                    26,
                                    0.0
                                ],
                                [
                                    27,
                                    0.0
                                ],
                                [
                                    28,
                                    0.0
                                ],
                                [
                                    29,
                                    0.0
                                ],
                                [
                                    30,
                                    0.0
                                ],
                                [
                                    31,
                                    0.0004185700726293673
                                ],
                                [
                                    32,
                                    0.0004227398741055788
                                ],
                                [
                                    33,
                                    0.0005595454600843895
                                ],
                                [
                                    34,
                                    0.00045595458029173627
                                ],
                                [
                                    35,
                                    0.00046841900419840223
                                ],
                                [
                                    36,
                                    0.0
                                ],
                                [
                                    37,
                                    0.0
                                ],
                                [
                                    38,
                                    9.950916688810911e-05
                                ],
                                [
                                    39,
                                    0.0
                                ],
                                [
                                    40,
                                    0.0
                                ],
                                [
                                    41,
                                    0.0
                                ],
                                [
                                    42,
                                    0.0
                                ],
                                [
                                    43,
                                    8.314863596117806e-06
                                ],
                                [
                                    44,
                                    0.0
                                ],
                                [
                                    45,
                                    0.0
                                ],
                                [
                                    46,
                                    0.00022641462916910568
                                ],
                                [
                                    47,
                                    0.0
                                ],
                                [
                                    48,
                                    0.0
                                ],
                                [
                                    49,
                                    0.0
                                ],
                                [
                                    50,
                                    0.0
                                ],
                                [
                                    51,
                                    0.0
                                ]
                            ],
                            "color": "#5cb85c",
                            "showlegend": true,
                            "line": {
                                "dash": "solid"
                            }
                        },
                        {
                            "name": "glp1_GBM1.R2",
                            "data": [
                                [
                                    1,
                                    0.0
                                ],
                                [
                                    2,
                                    0.0
                                ],
                                [
                                    3,
                                    0.00015333244870180046
                                ],
                                [
                                    4,
                                    0.0
                                ],
                                [
                                    5,
                                    0.00017819717011290323
                                ],
                                [
                                    6,
                                    0.0
                                ],
                                [
                                    7,
                                    0.0
                                ],
                                [
                                    8,
                                    0.00015333244870180046
                                ],
                                [
                                    9,
                                    0.0
                                ],
                                [
                                    10,
                                    0.0
                                ],
                                [
                                    11,
                                    0.0
                                ],
                                [
                                    12,
                                    0.0
                                ],
                                [
                                    13,
                                    0.0
                                ],
                                [
                                    14,
                                    4.144120235183796e-05
                                ],
                                [
                                    15,
                                    0.0
                                ],
                                [
                                    16,
                                    6.630592376294074e-05
                                ],
                                [
                                    17,
                                    0.0
                                ],
                                [
                                    18,
                                    0.0
                                ],
                                [
                                    19,
                                    0.0
                                ],
                                [
                                    20,
                                    0.0
                                ],
                                [
                                    21,
                                    0.0
                                ],
                                [
                                    22,
                                    4.1441243568837015e-06
                                ],
                                [
                                    23,
                                    0.0
                                ],
                                [
                                    24,
                                    0.0
                                ],
                                [
                                    25,
                                    0.0
                                ],
                                [
                                    26,
                                    0.0
                                ],
                                [
                                    27,
                                    0.0005470267273943692
                                ],
                                [
                                    28,
                                    0.0
                                ],
                                [
                                    29,
                                    0.0
                                ],
                                [
                                    30,
                                    2.9010164083974647e-05
                                ],
                                [
                                    31,
                                    0.00043515410236556816
                                ],
                                [
                                    32,
                                    0.0004890601796840257
                                ],
                                [
                                    33,
                                    0.005048427182820957
                                ],
                                [
                                    34,
                                    0.00042694580134452283
                                ],
                                [
                                    35,
                                    0.0004269725083179841
                                ],
                                [
                                    36,
                                    0.00017411761545428156
                                ],
                                [
                                    37,
                                    0.0
                                ],
                                [
                                    38,
                                    0.000796086538089569
                                ],
                                [
                                    39,
                                    0.0007837355548518061
                                ],
                                [
                                    40,
                                    0.0
                                ],
                                [
                                    41,
                                    0.0
                                ],
                                [
                                    42,
                                    4.9819516347153347e-05
                                ],
                                [
                                    43,
                                    0.0002951807256465196
                                ],
                                [
                                    44,
                                    0.0
                                ],
                                [
                                    45,
                                    4.181868630360659e-06
                                ],
                                [
                                    46,
                                    0.00011320693010897636
                                ],
                                [
                                    47,
                                    0.0031144820645708526
                                ],
                                [
                                    48,
                                    0.00042117160590753825
                                ],
                                [
                                    49,
                                    3.4211270073302353e-05
                                ],
                                [
                                    50,
                                    0.0005475260355473978
                                ],
                                [
                                    51,
                                    0.0011507085426643554
                                ]
                            ],
                            "color": "#5cb85c",
                            "showlegend": true,
                            "line": {
                                "dash": "solid"
                            }
                        },
                        {
                            "name": "glp1_GBM2.R1",
                            "data": [
                                [
                                    1,
                                    0.001589344225349461
                                ],
                                [
                                    2,
                                    0.011527271101395635
                                ],
                                [
                                    3,
                                    0.0008399267887951594
                                ],
                                [
                                    4,
                                    9.77501004201263e-05
                                ],
                                [
                                    5,
                                    0.0022772153023799795
                                ],
                                [
                                    6,
                                    0.0
                                ],
                                [
                                    7,
                                    0.0
                                ],
                                [
                                    8,
                                    0.0
                                ],
                                [
                                    9,
                                    2.1722244537805847e-05
                                ],
                                [
                                    10,
                                    3.2583366806708776e-05
                                ],
                                [
                                    11,
                                    0.0
                                ],
                                [
                                    12,
                                    0.0
                                ],
                                [
                                    13,
                                    0.0
                                ],
                                [
                                    14,
                                    0.0
                                ],
                                [
                                    15,
                                    0.0
                                ],
                                [
                                    16,
                                    0.0
                                ],
                                [
                                    17,
                                    0.0
                                ],
                                [
                                    18,
                                    0.0
                                ],
                                [
                                    19,
                                    0.0
                                ],
                                [
                                    20,
                                    0.0
                                ],
                                [
                                    21,
                                    0.0
                                ],
                                [
                                    22,
                                    0.0
                                ],
                                [
                                    23,
                                    0.0
                                ],
                                [
                                    24,
                                    0.0
                                ],
                                [
                                    25,
                                    0.0
                                ],
                                [
                                    26,
                                    0.0
                                ],
                                [
                                    27,
                                    0.0
                                ],
                                [
                                    28,
                                    0.0
                                ],
                                [
                                    29,
                                    0.0
                                ],
                                [
                                    30,
                                    0.0
                                ],
                                [
                                    31,
                                    0.0004417260030810027
                                ],
                                [
                                    32,
                                    0.00047799310683243706
                                ],
                                [
                                    33,
                                    0.000735186241688457
                                ],
                                [
                                    34,
                                    0.0005831476979828088
                                ],
                                [
                                    35,
                                    0.0006810232896561945
                                ],
                                [
                                    36,
                                    0.0
                                ],
                                [
                                    37,
                                    0.0
                                ],
                                [
                                    38,
                                    0.000199321589039545
                                ],
                                [
                                    39,
                                    0.0
                                ],
                                [
                                    40,
                                    0.0
                                ],
                                [
                                    41,
                                    0.0
                                ],
                                [
                                    42,
                                    0.0
                                ],
                                [
                                    43,
                                    8.008215264029583e-05
                                ],
                                [
                                    44,
                                    0.0
                                ],
                                [
                                    45,
                                    0.0
                                ],
                                [
                                    46,
                                    0.00018358796984751182
                                ],
                                [
                                    47,
                                    0.0
                                ],
                                [
                                    48,
                                    2.5874956095744137e-05
                                ],
                                [
                                    49,
                                    0.0
                                ],
                                [
                                    50,
                                    0.0
                                ],
                                [
                                    51,
                                    1.1160282073897361e-05
                                ]
                            ],
                            "color": "#5cb85c",
                            "showlegend": true,
                            "line": {
                                "dash": "solid"
                            }
                        },
                        {
                            "name": "glp1_GBM2.R2",
                            "data": [
                                [
                                    1,
                                    0.0
                                ],
                                [
                                    2,
                                    0.0
                                ],
                                [
                                    3,
                                    0.00012671309313720078
                                ],
                                [
                                    4,
                                    0.0
                                ],
                                [
                                    5,
                                    0.0001955002008402526
                                ],
                                [
                                    6,
                                    0.0
                                ],
                                [
                                    7,
                                    0.0
                                ],
                                [
                                    8,
                                    0.00013757421540610372
                                ],
                                [
                                    9,
                                    0.0
                                ],
                                [
                                    10,
                                    1.8101870448171538e-05
                                ],
                                [
                                    11,
                                    0.0
                                ],
                                [
                                    12,
                                    0.0
                                ],
                                [
                                    13,
                                    0.0
                                ],
                                [
                                    14,
                                    0.000188259452660984
                                ],
                                [
                                    15,
                                    0.0
                                ],
                                [
                                    16,
                                    0.0
                                ],
                                [
                                    17,
                                    0.0
                                ],
                                [
                                    18,
                                    0.0
                                ],
                                [
                                    19,
                                    3.6203756624880173e-06
                                ],
                                [
                                    20,
                                    0.0
                                ],
                                [
                                    21,
                                    0.0
                                ],
                                [
                                    22,
                                    3.620378677128113e-06
                                ],
                                [
                                    23,
                                    0.0
                                ],
                                [
                                    24,
                                    0.0
                                ],
                                [
                                    25,
                                    0.0
                                ],
                                [
                                    26,
                                    0.0
                                ],
                                [
                                    27,
                                    0.0004851345364959471
                                ],
                                [
                                    28,
                                    0.0
                                ],
                                [
                                    29,
                                    0.0
                                ],
                                [
                                    30,
                                    3.620816770812219e-05
                                ],
                                [
                                    31,
                                    0.0003367394589958335
                                ],
                                [
                                    32,
                                    0.0004562861070332049
                                ],
                                [
                                    33,
                                    0.004806099073730341
                                ],
                                [
                                    34,
                                    0.00042017534206800593
                                ],
                                [
                                    35,
                                    0.0004600746994670705
                                ],
                                [
                                    36,
                                    0.0001811566569944712
                                ],
                                [
                                    37,
                                    0.0
                                ],
                                [
                                    38,
                                    0.000960415305323274
                                ],
                                [
                                    39,
                                    0.0007612639330331343
                                ],
                                [
                                    40,
                                    0.0
                                ],
                                [
                                    41,
                                    0.0
                                ],
                                [
                                    42,
                                    5.8120875801682125e-05
                                ],
                                [
                                    43,
                                    0.0005023595975910328
                                ],
                                [
                                    44,
                                    0.0
                                ],
                                [
                                    45,
                                    7.3193860967382774e-06
                                ],
                                [
                                    46,
                                    0.0001762519904082198
                                ],
                                [
                                    47,
                                    0.0029089080768131196
                                ],
                                [
                                    48,
                                    0.0004657530489358966
                                ],
                                [
                                    49,
                                    1.5107725067050917e-05
                                ],
                                [
                                    50,
                                    0.0005445051265157661
                                ],
                                [
                                    51,
                                    0.0011654271410360335
                                ]
                            ],
                            "color": "#5cb85c",
                            "showlegend": true,
                            "line": {
                                "dash": "solid"
                            }
                        },
                        {
                            "name": "glp1_GBM3.R1",
                            "data": [
                                [
                                    1,
                                    0.0018002491227094809
                                ],
                                [
                                    2,
                                    0.011321051927921202
                                ],
                                [
                                    3,
                                    0.0008438667762700691
                                ],
                                [
                                    4,
                                    5.294850360910237e-05
                                ],
                                [
                                    5,
                                    0.002326424877324936
                                ],
                                [
                                    6,
                                    0.0
                                ],
                                [
                                    7,
                                    0.0
                                ],
                                [
                                    8,
                                    0.0
                                ],
                                [
                                    9,
                                    1.3237125902275593e-05
                                ],
                                [
                                    10,
                                    9.927844426706695e-06
                                ],
                                [
                                    11,
                                    0.0
                                ],
                                [
                                    12,
                                    0.0
                                ],
                                [
                                    13,
                                    0.0
                                ],
                                [
                                    14,
                                    0.0
                                ],
                                [
                                    15,
                                    0.0
                                ],
                                [
                                    16,
                                    0.0
                                ],
                                [
                                    17,
                                    0.0
                                ],
                                [
                                    18,
                                    0.0
                                ],
                                [
                                    19,
                                    0.0
                                ],
                                [
                                    20,
                                    0.0
                                ],
                                [
                                    21,
                                    0.0
                                ],
                                [
                                    22,
                                    0.0
                                ],
                                [
                                    23,
                                    0.0
                                ],
                                [
                                    24,
                                    0.0
                                ],
                                [
                                    25,
                                    0.0
                                ],
                                [
                                    26,
                                    0.0
                                ],
                                [
                                    27,
                                    0.0
                                ],
                                [
                                    28,
                                    0.0
                                ],
                                [
                                    29,
                                    0.0
                                ],
                                [
                                    30,
                                    0.0
                                ],
                                [
                                    31,
                                    0.0002746989522882671
                                ],
                                [
                                    32,
                                    0.0002945761968663977
                                ],
                                [
                                    33,
                                    0.000463408380555199
                                ],
                                [
                                    34,
                                    0.00034758102146713354
                                ],
                                [
                                    35,
                                    0.00037408921690149647
                                ],
                                [
                                    36,
                                    0.0
                                ],
                                [
                                    37,
                                    0.0
                                ],
                                [
                                    38,
                                    2.3179155634354382e-05
                                ],
                                [
                                    39,
                                    0.0
                                ],
                                [
                                    40,
                                    0.0
                                ],
                                [
                                    41,
                                    0.0
                                ],
                                [
                                    42,
                                    3.315859967121922e-05
                                ],
                                [
                                    43,
                                    0.0
                                ],
                                [
                                    44,
                                    0.0
                                ],
                                [
                                    45,
                                    0.0
                                ],
                                [
                                    46,
                                    0.00012376945563851826
                                ],
                                [
                                    47,
                                    0.0
                                ],
                                [
                                    48,
                                    6.7255278135379695e-06
                                ],
                                [
                                    49,
                                    0.0
                                ],
                                [
                                    50,
                                    0.0
                                ],
                                [
                                    51,
                                    0.0
                                ]
                            ],
                            "color": "#5cb85c",
                            "showlegend": true,
                            "line": {
                                "dash": "solid"
                            }
                        },
                        {
                            "name": "glp1_GBM3.R2",
                            "data": [
                                [
                                    1,
                                    0.0
                                ],
                                [
                                    2,
                                    0.0
                                ],
                                [
                                    3,
                                    0.00018201048115628943
                                ],
                                [
                                    4,
                                    0.0
                                ],
                                [
                                    5,
                                    0.00017539191820515162
                                ],
                                [
                                    6,
                                    0.0
                                ],
                                [
                                    7,
                                    0.0
                                ],
                                [
                                    8,
                                    6.618562951137797e-06
                                ],
                                [
                                    9,
                                    0.0
                                ],
                                [
                                    10,
                                    0.0
                                ],
                                [
                                    11,
                                    0.0
                                ],
                                [
                                    12,
                                    0.0
                                ],
                                [
                                    13,
                                    0.0
                                ],
                                [
                                    14,
                                    0.0
                                ],
                                [
                                    15,
                                    0.0
                                ],
                                [
                                    16,
                                    0.0
                                ],
                                [
                                    17,
                                    0.0
                                ],
                                [
                                    18,
                                    0.0
                                ],
                                [
                                    19,
                                    0.0
                                ],
                                [
                                    20,
                                    0.0
                                ],
                                [
                                    21,
                                    1.985569673838412e-05
                                ],
                                [
                                    22,
                                    0.0
                                ],
                                [
                                    23,
                                    0.0
                                ],
                                [
                                    24,
                                    0.0
                                ],
                                [
                                    25,
                                    0.0
                                ],
                                [
                                    26,
                                    6.6185848538980485e-06
                                ],
                                [
                                    27,
                                    0.00028459965730230104
                                ],
                                [
                                    28,
                                    0.0
                                ],
                                [
                                    29,
                                    0.0
                                ],
                                [
                                    30,
                                    6.619659362258707e-06
                                ],
                                [
                                    31,
                                    0.00019528137315241893
                                ],
                                [
                                    32,
                                    0.00023170500325247621
                                ],
                                [
                                    33,
                                    0.0038564847436470457
                                ],
                                [
                                    34,
                                    0.0002218052210499246
                                ],
                                [
                                    35,
                                    0.000244995852120901
                                ],
                                [
                                    36,
                                    0.00024501584788992354
                                ],
                                [
                                    37,
                                    0.0
                                ],
                                [
                                    38,
                                    0.00035433528224361655
                                ],
                                [
                                    39,
                                    0.0003874986574165107
                                ],
                                [
                                    40,
                                    0.0
                                ],
                                [
                                    41,
                                    0.0
                                ],
                                [
                                    42,
                                    6.963807929555446e-05
                                ],
                                [
                                    43,
                                    2.3246339332527193e-05
                                ],
                                [
                                    44,
                                    0.0
                                ],
                                [
                                    45,
                                    0.0
                                ],
                                [
                                    46,
                                    9.366814700252228e-05
                                ],
                                [
                                    47,
                                    0.0028234347495688737
                                ],
                                [
                                    48,
                                    3.3629465438124e-05
                                ],
                                [
                                    49,
                                    2.393015457922652e-05
                                ],
                                [
                                    50,
                                    9.148988198756719e-05
                                ],
                                [
                                    51,
                                    9.351815802698343e-05
                                ]
                            ],
                            "color": "#5cb85c",
                            "showlegend": true,
                            "line": {
                                "dash": "solid"
                            }
                        },
                        {
                            "name": "glp1_PAMctl1.R1",
                            "data": [
                                [
                                    1,
                                    0.0017789831881312927
                                ],
                                [
                                    2,
                                    0.012115591880243151
                                ],
                                [
                                    3,
                                    0.0007492026513774404
                                ],
                                [
                                    4,
                                    6.56671646625645e-05
                                ],
                                [
                                    5,
                                    0.0024863976438143738
                                ],
                                [
                                    6,
                                    0.0
                                ],
                                [
                                    7,
                                    0.0
                                ],
                                [
                                    8,
                                    0.0
                                ],
                                [
                                    9,
                                    1.7909226726153955e-05
                                ],
                                [
                                    10,
                                    2.984871121025659e-05
                                ],
                                [
                                    11,
                                    0.0
                                ],
                                [
                                    12,
                                    0.0
                                ],
                                [
                                    13,
                                    0.0
                                ],
                                [
                                    14,
                                    0.0
                                ],
                                [
                                    15,
                                    0.0
                                ],
                                [
                                    16,
                                    0.0
                                ],
                                [
                                    17,
                                    0.0
                                ],
                                [
                                    18,
                                    0.0
                                ],
                                [
                                    19,
                                    0.0
                                ],
                                [
                                    20,
                                    0.0
                                ],
                                [
                                    21,
                                    0.0
                                ],
                                [
                                    22,
                                    0.0
                                ],
                                [
                                    23,
                                    0.0
                                ],
                                [
                                    24,
                                    0.0
                                ],
                                [
                                    25,
                                    0.0
                                ],
                                [
                                    26,
                                    0.0
                                ],
                                [
                                    27,
                                    0.0
                                ],
                                [
                                    28,
                                    0.0
                                ],
                                [
                                    29,
                                    0.0
                                ],
                                [
                                    30,
                                    0.0
                                ],
                                [
                                    31,
                                    0.0005581902600157691
                                ],
                                [
                                    32,
                                    0.0005791228366702251
                                ],
                                [
                                    33,
                                    0.0008150072631178405
                                ],
                                [
                                    34,
                                    0.0006150272106249952
                                ],
                                [
                                    35,
                                    0.0006747814611257953
                                ],
                                [
                                    36,
                                    0.0
                                ],
                                [
                                    37,
                                    0.0
                                ],
                                [
                                    38,
                                    0.00019411999775537553
                                ],
                                [
                                    39,
                                    0.0
                                ],
                                [
                                    40,
                                    0.0
                                ],
                                [
                                    41,
                                    0.0
                                ],
                                [
                                    42,
                                    0.0
                                ],
                                [
                                    43,
                                    8.984605686770231e-05
                                ],
                                [
                                    44,
                                    0.0
                                ],
                                [
                                    45,
                                    0.0
                                ],
                                [
                                    46,
                                    5.134573858458888e-05
                                ],
                                [
                                    47,
                                    0.0
                                ],
                                [
                                    48,
                                    1.5172396967438397e-05
                                ],
                                [
                                    49,
                                    0.0
                                ],
                                [
                                    50,
                                    0.0
                                ],
                                [
                                    51,
                                    4.42521638754983e-06
                                ]
                            ],
                            "color": "#5cb85c",
                            "showlegend": true,
                            "line": {
                                "dash": "solid"
                            }
                        },
                        {
                            "name": "glp1_PAMctl1.R2",
                            "data": [
                                [
                                    1,
                                    0.0
                                ],
                                [
                                    2,
                                    0.0
                                ],
                                [
                                    3,
                                    0.00012536458708307767
                                ],
                                [
                                    4,
                                    0.0
                                ],
                                [
                                    5,
                                    0.00017909226726153953
                                ],
                                [
                                    6,
                                    0.0
                                ],
                                [
                                    7,
                                    0.0
                                ],
                                [
                                    8,
                                    0.0001164099737200007
                                ],
                                [
                                    9,
                                    0.0
                                ],
                                [
                                    10,
                                    1.1939484484102636e-05
                                ],
                                [
                                    11,
                                    0.0
                                ],
                                [
                                    12,
                                    0.0
                                ],
                                [
                                    13,
                                    0.0
                                ],
                                [
                                    14,
                                    0.0001820771383825652
                                ],
                                [
                                    15,
                                    0.0
                                ],
                                [
                                    16,
                                    7.462178248036955e-05
                                ],
                                [
                                    17,
                                    0.0
                                ],
                                [
                                    18,
                                    0.0
                                ],
                                [
                                    19,
                                    0.0
                                ],
                                [
                                    20,
                                    0.0
                                ],
                                [
                                    21,
                                    0.0
                                ],
                                [
                                    22,
                                    2.9848721901607153e-06
                                ],
                                [
                                    23,
                                    0.0
                                ],
                                [
                                    24,
                                    0.0
                                ],
                                [
                                    25,
                                    0.0
                                ],
                                [
                                    26,
                                    0.0
                                ],
                                [
                                    27,
                                    0.00036415585285464906
                                ],
                                [
                                    28,
                                    0.0
                                ],
                                [
                                    29,
                                    0.0
                                ],
                                [
                                    30,
                                    2.6864955510290426e-05
                                ],
                                [
                                    31,
                                    0.0006089418271603995
                                ],
                                [
                                    32,
                                    0.0006627159244905058
                                ],
                                [
                                    33,
                                    0.004884132757296248
                                ],
                                [
                                    34,
                                    0.0006239922450602057
                                ],
                                [
                                    35,
                                    0.0006598617306023417
                                ],
                                [
                                    36,
                                    8.659507622785399e-05
                                ],
                                [
                                    37,
                                    0.0
                                ],
                                [
                                    38,
                                    0.0010064547196469607
                                ],
                                [
                                    39,
                                    0.00029868992210644734
                                ],
                                [
                                    40,
                                    0.0
                                ],
                                [
                                    41,
                                    2.9880662609669498e-06
                                ],
                                [
                                    42,
                                    3.58870326454168e-05
                                ],
                                [
                                    43,
                                    0.0005091394118349636
                                ],
                                [
                                    44,
                                    0.0
                                ],
                                [
                                    45,
                                    9.037285399491243e-06
                                ],
                                [
                                    46,
                                    0.0001600876724669048
                                ],
                                [
                                    47,
                                    0.003051085082576756
                                ],
                                [
                                    48,
                                    0.0004339533606349679
                                ],
                                [
                                    49,
                                    1.541194574366291e-05
                                ],
                                [
                                    50,
                                    0.0006118789790226832
                                ],
                                [
                                    51,
                                    0.0006103276190009494
                                ]
                            ],
                            "color": "#5cb85c",
                            "showlegend": true,
                            "line": {
                                "dash": "solid"
                            }
                        },
                        {
                            "name": "glp1_PAMctl2.R1",
                            "data": [
                                [
                                    1,
                                    0.0017914558736660596
                                ],
                                [
                                    2,
                                    0.011776361578319084
                                ],
                                [
                                    3,
                                    0.0007795785999689665
                                ],
                                [
                                    4,
                                    4.7247187876907056e-05
                                ],
                                [
                                    5,
                                    0.0022403041584966765
                                ],
                                [
                                    6,
                                    0.0
                                ],
                                [
                                    7,
                                    0.0
                                ],
                                [
                                    8,
                                    0.0
                                ],
                                [
                                    9,
                                    2.3623593938453528e-05
                                ],
                                [
                                    10,
                                    2.756085959486245e-05
                                ],
                                [
                                    11,
                                    0.0
                                ],
                                [
                                    12,
                                    0.0
                                ],
                                [
                                    13,
                                    0.0
                                ],
                                [
                                    14,
                                    0.0
                                ],
                                [
                                    15,
                                    0.0
                                ],
                                [
                                    16,
                                    0.0
                                ],
                                [
                                    17,
                                    0.0
                                ],
                                [
                                    18,
                                    0.0
                                ],
                                [
                                    19,
                                    0.0
                                ],
                                [
                                    20,
                                    0.0
                                ],
                                [
                                    21,
                                    0.0
                                ],
                                [
                                    22,
                                    0.0
                                ],
                                [
                                    23,
                                    0.0
                                ],
                                [
                                    24,
                                    0.0
                                ],
                                [
                                    25,
                                    0.0
                                ],
                                [
                                    26,
                                    0.0
                                ],
                                [
                                    27,
                                    0.0
                                ],
                                [
                                    28,
                                    0.0
                                ],
                                [
                                    29,
                                    0.0
                                ],
                                [
                                    30,
                                    3.937559597425482e-06
                                ],
                                [
                                    31,
                                    0.0003780081177243281
                                ],
                                [
                                    32,
                                    0.00043317196233829693
                                ],
                                [
                                    33,
                                    0.0006813162794223777
                                ],
                                [
                                    34,
                                    0.0004923214397400921
                                ],
                                [
                                    35,
                                    0.0005396281654706354
                                ],
                                [
                                    36,
                                    0.0
                                ],
                                [
                                    37,
                                    0.0
                                ],
                                [
                                    38,
                                    5.910147786791497e-05
                                ],
                                [
                                    39,
                                    0.0
                                ],
                                [
                                    40,
                                    0.0
                                ],
                                [
                                    41,
                                    0.0
                                ],
                                [
                                    42,
                                    3.157745325629067e-05
                                ],
                                [
                                    43,
                                    1.1862533638685494e-05
                                ],
                                [
                                    44,
                                    0.0
                                ],
                                [
                                    45,
                                    0.0
                                ],
                                [
                                    46,
                                    0.00014348985911328608
                                ],
                                [
                                    47,
                                    3.193242715225457e-05
                                ],
                                [
                                    48,
                                    2.0050525720774293e-05
                                ],
                                [
                                    49,
                                    0.0
                                ],
                                [
                                    50,
                                    8.738140050190129e-06
                                ],
                                [
                                    51,
                                    0.0
                                ]
                            ],
                            "color": "#5cb85c",
                            "showlegend": true,
                            "line": {
                                "dash": "solid"
                            }
                        },
                        {
                            "name": "glp1_PAMctl2.R2",
                            "data": [
                                [
                                    1,
                                    0.0
                                ],
                                [
                                    2,
                                    0.0
                                ],
                                [
                                    3,
                                    0.00031891851816912264
                                ],
                                [
                                    4,
                                    0.0
                                ],
                                [
                                    5,
                                    0.0002204868767588996
                                ],
                                [
                                    6,
                                    0.0
                                ],
                                [
                                    7,
                                    0.0
                                ],
                                [
                                    8,
                                    3.937265656408922e-06
                                ],
                                [
                                    9,
                                    0.0
                                ],
                                [
                                    10,
                                    0.0
                                ],
                                [
                                    11,
                                    0.0
                                ],
                                [
                                    12,
                                    0.0
                                ],
                                [
                                    13,
                                    0.0
                                ],
                                [
                                    14,
                                    0.0
                                ],
                                [
                                    15,
                                    0.0
                                ],
                                [
                                    16,
                                    0.00014961609494353902
                                ],
                                [
                                    17,
                                    0.0
                                ],
                                [
                                    18,
                                    0.0
                                ],
                                [
                                    19,
                                    1.181179882947436e-05
                                ],
                                [
                                    20,
                                    3.937266586532792e-06
                                ],
                                [
                                    21,
                                    4.724720461913871e-05
                                ],
                                [
                                    22,
                                    0.0
                                ],
                                [
                                    23,
                                    0.0
                                ],
                                [
                                    24,
                                    0.0
                                ],
                                [
                                    25,
                                    0.0
                                ],
                                [
                                    26,
                                    3.937282863771666e-06
                                ],
                                [
                                    27,
                                    0.0003543559321072933
                                ],
                                [
                                    28,
                                    0.0
                                ],
                                [
                                    29,
                                    0.0
                                ],
                                [
                                    30,
                                    3.150236098382188e-05
                                ],
                                [
                                    31,
                                    0.00043316125018212463
                                ],
                                [
                                    32,
                                    0.0003780640615374873
                                ],
                                [
                                    33,
                                    0.004001506393863706
                                ],
                                [
                                    34,
                                    0.00037024947764297765
                                ],
                                [
                                    35,
                                    0.0003781577948484509
                                ],
                                [
                                    36,
                                    0.0004136512149684696
                                ],
                                [
                                    37,
                                    1.1819710644027666e-05
                                ],
                                [
                                    38,
                                    0.00044920128465262833
                                ],
                                [
                                    39,
                                    0.0004335131690462927
                                ],
                                [
                                    40,
                                    0.0
                                ],
                                [
                                    41,
                                    1.1830140477003094e-05
                                ],
                                [
                                    42,
                                    0.00010263339528837715
                                ],
                                [
                                    43,
                                    4.349859689344093e-05
                                ],
                                [
                                    44,
                                    0.0
                                ],
                                [
                                    45,
                                    0.0
                                ],
                                [
                                    46,
                                    0.00014350085809527004
                                ],
                                [
                                    47,
                                    0.0029938337801929636
                                ],
                                [
                                    48,
                                    4.010309865013371e-05
                                ],
                                [
                                    49,
                                    5.723653349060842e-05
                                ],
                                [
                                    50,
                                    0.00011356642200819418
                                ],
                                [
                                    51,
                                    0.00010706796692384986
                                ]
                            ],
                            "color": "#5cb85c",
                            "showlegend": true,
                            "line": {
                                "dash": "solid"
                            }
                        },
                        {
                            "name": "glp1_PAMctl3.R1",
                            "data": [
                                [
                                    1,
                                    0.001934385546271198
                                ],
                                [
                                    2,
                                    0.011812711735417912
                                ],
                                [
                                    3,
                                    0.0008399937235668974
                                ],
                                [
                                    4,
                                    3.8399713077343886e-05
                                ],
                                [
                                    5,
                                    0.002313582712909969
                                ],
                                [
                                    6,
                                    0.0
                                ],
                                [
                                    7,
                                    0.0
                                ],
                                [
                                    8,
                                    0.0
                                ],
                                [
                                    9,
                                    2.399982067333993e-05
                                ],
                                [
                                    10,
                                    1.9199856538671943e-05
                                ],
                                [
                                    11,
                                    0.0
                                ],
                                [
                                    12,
                                    0.0
                                ],
                                [
                                    13,
                                    0.0
                                ],
                                [
                                    14,
                                    0.0
                                ],
                                [
                                    15,
                                    0.0
                                ],
                                [
                                    16,
                                    0.0
                                ],
                                [
                                    17,
                                    0.0
                                ],
                                [
                                    18,
                                    0.0
                                ],
                                [
                                    19,
                                    0.0
                                ],
                                [
                                    20,
                                    0.0
                                ],
                                [
                                    21,
                                    0.0
                                ],
                                [
                                    22,
                                    0.0
                                ],
                                [
                                    23,
                                    0.0
                                ],
                                [
                                    24,
                                    0.0
                                ],
                                [
                                    25,
                                    0.0
                                ],
                                [
                                    26,
                                    0.0
                                ],
                                [
                                    27,
                                    0.0
                                ],
                                [
                                    28,
                                    0.0
                                ],
                                [
                                    29,
                                    0.0
                                ],
                                [
                                    30,
                                    4.800106984784477e-06
                                ],
                                [
                                    31,
                                    0.00032160837210914274
                                ],
                                [
                                    32,
                                    0.0003360312482178343
                                ],
                                [
                                    33,
                                    0.00048007660486368487
                                ],
                                [
                                    34,
                                    0.00036968285627921217
                                ],
                                [
                                    35,
                                    0.00039851441508262787
                                ],
                                [
                                    36,
                                    0.0
                                ],
                                [
                                    37,
                                    0.0
                                ],
                                [
                                    38,
                                    3.3617406824314376e-05
                                ],
                                [
                                    39,
                                    0.0
                                ],
                                [
                                    40,
                                    0.0
                                ],
                                [
                                    41,
                                    0.0
                                ],
                                [
                                    42,
                                    2.4045853326258078e-05
                                ],
                                [
                                    43,
                                    4.816396787097297e-06
                                ],
                                [
                                    44,
                                    0.0
                                ],
                                [
                                    45,
                                    0.0
                                ],
                                [
                                    46,
                                    0.00013600615214114486
                                ],
                                [
                                    47,
                                    3.404047723971022e-05
                                ],
                                [
                                    48,
                                    1.464295854534507e-05
                                ],
                                [
                                    49,
                                    0.0
                                ],
                                [
                                    50,
                                    0.0
                                ],
                                [
                                    51,
                                    0.0
                                ]
                            ],
                            "color": "#5cb85c",
                            "showlegend": true,
                            "line": {
                                "dash": "solid"
                            }
                        },
                        {
                            "name": "glp1_PAMctl3.R2",
                            "data": [
                                [
                                    1,
                                    0.0
                                ],
                                [
                                    2,
                                    0.0
                                ],
                                [
                                    3,
                                    0.00024479817086806726
                                ],
                                [
                                    4,
                                    0.0
                                ],
                                [
                                    5,
                                    0.00016799874471337952
                                ],
                                [
                                    6,
                                    0.0
                                ],
                                [
                                    7,
                                    0.0
                                ],
                                [
                                    8,
                                    0.0
                                ],
                                [
                                    9,
                                    0.0
                                ],
                                [
                                    10,
                                    0.0
                                ],
                                [
                                    11,
                                    0.0
                                ],
                                [
                                    12,
                                    0.0
                                ],
                                [
                                    13,
                                    0.0
                                ],
                                [
                                    14,
                                    0.0
                                ],
                                [
                                    15,
                                    0.0
                                ],
                                [
                                    16,
                                    0.00014399892404003958
                                ],
                                [
                                    17,
                                    0.0
                                ],
                                [
                                    18,
                                    0.0
                                ],
                                [
                                    19,
                                    4.799965517047726e-06
                                ],
                                [
                                    20,
                                    0.0
                                ],
                                [
                                    21,
                                    2.8799805543712968e-05
                                ],
                                [
                                    22,
                                    0.0
                                ],
                                [
                                    23,
                                    0.0
                                ],
                                [
                                    24,
                                    0.0
                                ],
                                [
                                    25,
                                    0.0
                                ],
                                [
                                    26,
                                    9.599970662489655e-06
                                ],
                                [
                                    27,
                                    0.0003647992178704769
                                ],
                                [
                                    28,
                                    0.0
                                ],
                                [
                                    29,
                                    0.0
                                ],
                                [
                                    30,
                                    9.600335166901346e-06
                                ],
                                [
                                    31,
                                    0.000408016144382801
                                ],
                                [
                                    32,
                                    0.0003312352699315423
                                ],
                                [
                                    33,
                                    0.0038214541718109476
                                ],
                                [
                                    34,
                                    0.00035048238859605203
                                ],
                                [
                                    35,
                                    0.00035530603469054476
                                ],
                                [
                                    36,
                                    0.00030251262666095637
                                ],
                                [
                                    37,
                                    0.0
                                ],
                                [
                                    38,
                                    0.0004418354381989404
                                ],
                                [
                                    39,
                                    0.0003794496232113273
                                ],
                                [
                                    40,
                                    0.0
                                ],
                                [
                                    41,
                                    1.9220688534076046e-05
                                ],
                                [
                                    42,
                                    9.13768309812857e-05
                                ],
                                [
                                    43,
                                    3.853227482605568e-05
                                ],
                                [
                                    44,
                                    0.0
                                ],
                                [
                                    45,
                                    0.0
                                ],
                                [
                                    46,
                                    7.772386062771052e-05
                                ],
                                [
                                    47,
                                    0.0026796275697008333
                                ],
                                [
                                    48,
                                    4.3930434497379205e-05
                                ],
                                [
                                    49,
                                    3.968972163216836e-05
                                ],
                                [
                                    50,
                                    0.00015890185681057066
                                ],
                                [
                                    51,
                                    9.993351565965329e-05
                                ]
                            ],
                            "color": "#5cb85c",
                            "showlegend": true,
                            "line": {
                                "dash": "solid"
                            }
                        },
                        {
                            "name": "glp1_PREs1.R1",
                            "data": [
                                [
                                    1,
                                    0.0015408486316769521
                                ],
                                [
                                    2,
                                    0.012191889854144287
                                ],
                                [
                                    3,
                                    0.0007914086357251271
                                ],
                                [
                                    4,
                                    6.29529596599533e-05
                                ],
                                [
                                    5,
                                    0.0023382527873696936
                                ],
                                [
                                    6,
                                    0.0
                                ],
                                [
                                    7,
                                    0.0
                                ],
                                [
                                    8,
                                    0.0
                                ],
                                [
                                    9,
                                    1.79865599028438e-05
                                ],
                                [
                                    10,
                                    1.49887999190365e-05
                                ],
                                [
                                    11,
                                    0.0
                                ],
                                [
                                    12,
                                    0.0
                                ],
                                [
                                    13,
                                    0.0
                                ],
                                [
                                    14,
                                    0.0
                                ],
                                [
                                    15,
                                    0.0
                                ],
                                [
                                    16,
                                    0.0
                                ],
                                [
                                    17,
                                    0.0
                                ],
                                [
                                    18,
                                    0.0
                                ],
                                [
                                    19,
                                    0.0
                                ],
                                [
                                    20,
                                    0.0
                                ],
                                [
                                    21,
                                    0.0
                                ],
                                [
                                    22,
                                    0.0
                                ],
                                [
                                    23,
                                    0.0
                                ],
                                [
                                    24,
                                    0.0
                                ],
                                [
                                    25,
                                    0.0
                                ],
                                [
                                    26,
                                    0.0
                                ],
                                [
                                    27,
                                    0.0
                                ],
                                [
                                    28,
                                    0.0
                                ],
                                [
                                    29,
                                    0.0
                                ],
                                [
                                    30,
                                    0.0
                                ],
                                [
                                    31,
                                    0.00035975760971287984
                                ],
                                [
                                    32,
                                    0.0003897694396833441
                                ],
                                [
                                    33,
                                    0.00043177900686870447
                                ],
                                [
                                    34,
                                    0.00044980616053317987
                                ],
                                [
                                    35,
                                    0.0004678360187970515
                                ],
                                [
                                    36,
                                    0.0
                                ],
                                [
                                    37,
                                    0.0
                                ],
                                [
                                    38,
                                    2.999776846600381e-05
                                ],
                                [
                                    39,
                                    0.0
                                ],
                                [
                                    40,
                                    0.0
                                ],
                                [
                                    41,
                                    0.0
                                ],
                                [
                                    42,
                                    0.0
                                ],
                                [
                                    43,
                                    0.0
                                ],
                                [
                                    44,
                                    0.0
                                ],
                                [
                                    45,
                                    0.0
                                ],
                                [
                                    46,
                                    8.80056760626382e-05
                                ],
                                [
                                    47,
                                    0.0
                                ],
                                [
                                    48,
                                    9.151136044906454e-06
                                ],
                                [
                                    49,
                                    0.0
                                ],
                                [
                                    50,
                                    0.0
                                ],
                                [
                                    51,
                                    0.0
                                ]
                            ],
                            "color": "#5cb85c",
                            "showlegend": true,
                            "line": {
                                "dash": "solid"
                            }
                        },
                        {
                            "name": "glp1_PREs1.R2",
                            "data": [
                                [
                                    1,
                                    0.0
                                ],
                                [
                                    2,
                                    0.0
                                ],
                                [
                                    3,
                                    0.00014089471923894309
                                ],
                                [
                                    4,
                                    0.0
                                ],
                                [
                                    5,
                                    0.0001768678390446307
                                ],
                                [
                                    6,
                                    0.0
                                ],
                                [
                                    7,
                                    0.0
                                ],
                                [
                                    8,
                                    5.9955199676146e-06
                                ],
                                [
                                    9,
                                    0.0
                                ],
                                [
                                    10,
                                    0.0
                                ],
                                [
                                    11,
                                    2.9977599838073e-06
                                ],
                                [
                                    12,
                                    0.0
                                ],
                                [
                                    13,
                                    0.0
                                ],
                                [
                                    14,
                                    0.0
                                ],
                                [
                                    15,
                                    0.0
                                ],
                                [
                                    16,
                                    0.0
                                ],
                                [
                                    17,
                                    0.0
                                ],
                                [
                                    18,
                                    0.0
                                ],
                                [
                                    19,
                                    0.0
                                ],
                                [
                                    20,
                                    0.0
                                ],
                                [
                                    21,
                                    0.0
                                ],
                                [
                                    22,
                                    0.0
                                ],
                                [
                                    23,
                                    0.0
                                ],
                                [
                                    24,
                                    0.0
                                ],
                                [
                                    25,
                                    0.0
                                ],
                                [
                                    26,
                                    0.0
                                ],
                                [
                                    27,
                                    0.00028179122933192486
                                ],
                                [
                                    28,
                                    0.0
                                ],
                                [
                                    29,
                                    0.0
                                ],
                                [
                                    30,
                                    0.0
                                ],
                                [
                                    31,
                                    0.00026982700041868157
                                ],
                                [
                                    32,
                                    0.000290837872428015
                                ],
                                [
                                    33,
                                    0.00400008983710009
                                ],
                                [
                                    34,
                                    0.00035086072583487987
                                ],
                                [
                                    35,
                                    0.00037488201713156835
                                ],
                                [
                                    36,
                                    0.0001709615558749304
                                ],
                                [
                                    37,
                                    0.0
                                ],
                                [
                                    38,
                                    0.0004259856911406346
                                ],
                                [
                                    39,
                                    4.8005939774928353e-05
                                ],
                                [
                                    40,
                                    0.0
                                ],
                                [
                                    41,
                                    0.0
                                ],
                                [
                                    42,
                                    3.305151210367406e-05
                                ],
                                [
                                    43,
                                    5.417050111054042e-05
                                ],
                                [
                                    44,
                                    0.0
                                ],
                                [
                                    45,
                                    0.0
                                ],
                                [
                                    46,
                                    3.338383700893931e-05
                                ],
                                [
                                    47,
                                    0.002868485529584417
                                ],
                                [
                                    48,
                                    3.660688914198485e-05
                                ],
                                [
                                    49,
                                    3.414012659779672e-05
                                ],
                                [
                                    50,
                                    0.00011263716432095907
                                ],
                                [
                                    51,
                                    0.00012112480260021754
                                ]
                            ],
                            "color": "#5cb85c",
                            "showlegend": true,
                            "line": {
                                "dash": "solid"
                            }
                        },
                        {
                            "name": "glp1_PREs2.R1",
                            "data": [
                                [
                                    1,
                                    0.0015926088624725234
                                ],
                                [
                                    2,
                                    0.011916295305304768
                                ],
                                [
                                    3,
                                    0.0008575586182544356
                                ],
                                [
                                    4,
                                    0.00010837279241676934
                                ],
                                [
                                    5,
                                    0.0025067098072052737
                                ],
                                [
                                    6,
                                    0.0
                                ],
                                [
                                    7,
                                    0.0
                                ],
                                [
                                    8,
                                    0.0
                                ],
                                [
                                    9,
                                    3.298302377901675e-05
                                ],
                                [
                                    10,
                                    3.298302377901675e-05
                                ],
                                [
                                    11,
                                    0.0
                                ],
                                [
                                    12,
                                    0.0
                                ],
                                [
                                    13,
                                    0.0
                                ],
                                [
                                    14,
                                    0.0
                                ],
                                [
                                    15,
                                    0.0
                                ],
                                [
                                    16,
                                    0.0
                                ],
                                [
                                    17,
                                    0.0
                                ],
                                [
                                    18,
                                    0.0
                                ],
                                [
                                    19,
                                    0.0
                                ],
                                [
                                    20,
                                    0.0
                                ],
                                [
                                    21,
                                    0.0
                                ],
                                [
                                    22,
                                    0.0
                                ],
                                [
                                    23,
                                    0.0
                                ],
                                [
                                    24,
                                    0.0
                                ],
                                [
                                    25,
                                    0.0
                                ],
                                [
                                    26,
                                    0.0
                                ],
                                [
                                    27,
                                    0.0
                                ],
                                [
                                    28,
                                    0.0
                                ],
                                [
                                    29,
                                    4.711906941722663e-06
                                ],
                                [
                                    30,
                                    9.424737579963008e-06
                                ],
                                [
                                    31,
                                    0.00036285482489474384
                                ],
                                [
                                    32,
                                    0.0003864519740579503
                                ],
                                [
                                    33,
                                    0.0007494062722759836
                                ],
                                [
                                    34,
                                    0.0004336545330756797
                                ],
                                [
                                    35,
                                    0.0004949721670079461
                                ],
                                [
                                    36,
                                    0.0
                                ],
                                [
                                    37,
                                    0.0
                                ],
                                [
                                    38,
                                    0.00013674831924527
                                ],
                                [
                                    39,
                                    0.0
                                ],
                                [
                                    40,
                                    0.0
                                ],
                                [
                                    41,
                                    0.0
                                ],
                                [
                                    42,
                                    2.3619719120913735e-05
                                ],
                                [
                                    43,
                                    4.2590880894885516e-05
                                ],
                                [
                                    44,
                                    0.0
                                ],
                                [
                                    45,
                                    0.0
                                ],
                                [
                                    46,
                                    0.0009495481677633074
                                ],
                                [
                                    47,
                                    0.0
                                ],
                                [
                                    48,
                                    2.3997321131047502e-05
                                ],
                                [
                                    49,
                                    0.0
                                ],
                                [
                                    50,
                                    0.0
                                ],
                                [
                                    51,
                                    2.8539254638859632e-05
                                ]
                            ],
                            "color": "#5cb85c",
                            "showlegend": true,
                            "line": {
                                "dash": "solid"
                            }
                        },
                        {
                            "name": "glp1_PREs2.R2",
                            "data": [
                                [
                                    1,
                                    0.0
                                ],
                                [
                                    2,
                                    0.0
                                ],
                                [
                                    3,
                                    0.0006832197782796328
                                ],
                                [
                                    4,
                                    0.0
                                ],
                                [
                                    5,
                                    0.00018376256105452193
                                ],
                                [
                                    6,
                                    0.0
                                ],
                                [
                                    7,
                                    0.0
                                ],
                                [
                                    8,
                                    0.0001649151188950838
                                ],
                                [
                                    9,
                                    0.0
                                ],
                                [
                                    10,
                                    3.298302377901675e-05
                                ],
                                [
                                    11,
                                    9.894907133705027e-05
                                ],
                                [
                                    12,
                                    0.0
                                ],
                                [
                                    13,
                                    0.0
                                ],
                                [
                                    14,
                                    0.00010837279241676934
                                ],
                                [
                                    15,
                                    0.0
                                ],
                                [
                                    16,
                                    0.0
                                ],
                                [
                                    17,
                                    0.0
                                ],
                                [
                                    18,
                                    0.0
                                ],
                                [
                                    19,
                                    0.0
                                ],
                                [
                                    20,
                                    4.711862315990586e-06
                                ],
                                [
                                    21,
                                    2.827117789224045e-05
                                ],
                                [
                                    22,
                                    4.711863870106353e-06
                                ],
                                [
                                    23,
                                    0.0
                                ],
                                [
                                    24,
                                    0.0
                                ],
                                [
                                    25,
                                    0.0
                                ],
                                [
                                    26,
                                    4.711887626003532e-06
                                ],
                                [
                                    27,
                                    0.0013051953323764728
                                ],
                                [
                                    28,
                                    0.0
                                ],
                                [
                                    29,
                                    0.0
                                ],
                                [
                                    30,
                                    2.8276539275830292e-05
                                ],
                                [
                                    31,
                                    0.00034874760023948594
                                ],
                                [
                                    32,
                                    0.00047132354438321846
                                ],
                                [
                                    33,
                                    0.005769506789658348
                                ],
                                [
                                    34,
                                    0.000414835419704079
                                ],
                                [
                                    35,
                                    0.00045258478952096495
                                ],
                                [
                                    36,
                                    0.0003064683637187286
                                ],
                                [
                                    37,
                                    0.0
                                ],
                                [
                                    38,
                                    0.0010091972293480402
                                ],
                                [
                                    39,
                                    0.0007310882446623129
                                ],
                                [
                                    40,
                                    0.0
                                ],
                                [
                                    41,
                                    4.719455729711862e-06
                                ],
                                [
                                    42,
                                    0.0006708525662118491
                                ],
                                [
                                    43,
                                    0.00042120698612960666
                                ],
                                [
                                    44,
                                    0.0
                                ],
                                [
                                    45,
                                    1.4274162409992485e-05
                                ],
                                [
                                    46,
                                    0.0002338286269039019
                                ],
                                [
                                    47,
                                    0.00331589906231248
                                ],
                                [
                                    48,
                                    0.0005375727343109157
                                ],
                                [
                                    49,
                                    6.357822246342822e-05
                                ],
                                [
                                    50,
                                    0.0005693873141760098
                                ],
                                [
                                    51,
                                    0.0009902233609078482
                                ]
                            ],
                            "color": "#5cb85c",
                            "showlegend": true,
                            "line": {
                                "dash": "solid"
                            }
                        },
                        {
                            "name": "glp1_PREs3.R1",
                            "data": [
                                [
                                    1,
                                    0.0016992660935946935
                                ],
                                [
                                    2,
                                    0.012402435644158672
                                ],
                                [
                                    3,
                                    0.0008253578168888511
                                ],
                                [
                                    4,
                                    5.737781614735329e-05
                                ],
                                [
                                    5,
                                    0.0022951126458941318
                                ],
                                [
                                    6,
                                    0.0
                                ],
                                [
                                    7,
                                    0.0
                                ],
                                [
                                    8,
                                    0.0
                                ],
                                [
                                    9,
                                    1.7654712660724088e-05
                                ],
                                [
                                    10,
                                    1.3241034495543067e-05
                                ],
                                [
                                    11,
                                    0.0
                                ],
                                [
                                    12,
                                    0.0
                                ],
                                [
                                    13,
                                    0.0
                                ],
                                [
                                    14,
                                    0.0
                                ],
                                [
                                    15,
                                    0.0
                                ],
                                [
                                    16,
                                    0.0
                                ],
                                [
                                    17,
                                    0.0
                                ],
                                [
                                    18,
                                    0.0
                                ],
                                [
                                    19,
                                    0.0
                                ],
                                [
                                    20,
                                    0.0
                                ],
                                [
                                    21,
                                    0.0
                                ],
                                [
                                    22,
                                    0.0
                                ],
                                [
                                    23,
                                    0.0
                                ],
                                [
                                    24,
                                    0.0
                                ],
                                [
                                    25,
                                    0.0
                                ],
                                [
                                    26,
                                    0.0
                                ],
                                [
                                    27,
                                    0.0
                                ],
                                [
                                    28,
                                    0.0
                                ],
                                [
                                    29,
                                    0.0
                                ],
                                [
                                    30,
                                    0.0
                                ],
                                [
                                    31,
                                    0.00044140005919174796
                                ],
                                [
                                    32,
                                    0.0004899999832252258
                                ],
                                [
                                    33,
                                    0.000803499797888897
                                ],
                                [
                                    34,
                                    0.0005430740268179667
                                ],
                                [
                                    35,
                                    0.0005916953090616679
                                ],
                                [
                                    36,
                                    0.0
                                ],
                                [
                                    37,
                                    0.0
                                ],
                                [
                                    38,
                                    0.00013251202380976045
                                ],
                                [
                                    39,
                                    0.0
                                ],
                                [
                                    40,
                                    0.0
                                ],
                                [
                                    41,
                                    0.0
                                ],
                                [
                                    42,
                                    3.097589924584306e-05
                                ],
                                [
                                    43,
                                    3.546384762177665e-05
                                ],
                                [
                                    44,
                                    0.0
                                ],
                                [
                                    45,
                                    0.0
                                ],
                                [
                                    46,
                                    0.0008805145351495593
                                ],
                                [
                                    47,
                                    0.0
                                ],
                                [
                                    48,
                                    1.7983801001329047e-05
                                ],
                                [
                                    49,
                                    0.0
                                ],
                                [
                                    50,
                                    4.896627540817185e-06
                                ],
                                [
                                    51,
                                    2.0063725065972873e-05
                                ]
                            ],
                            "color": "#5cb85c",
                            "showlegend": true,
                            "line": {
                                "dash": "solid"
                            }
                        },
                        {
                            "name": "glp1_PREs3.R2",
                            "data": [
                                [
                                    1,
                                    0.0
                                ],
                                [
                                    2,
                                    0.0
                                ],
                                [
                                    3,
                                    0.000595846552299438
                                ],
                                [
                                    4,
                                    0.0
                                ],
                                [
                                    5,
                                    0.00022509758642423215
                                ],
                                [
                                    6,
                                    0.0
                                ],
                                [
                                    7,
                                    0.0
                                ],
                                [
                                    8,
                                    6.179149431253431e-05
                                ],
                                [
                                    9,
                                    0.0
                                ],
                                [
                                    10,
                                    8.827356330362044e-06
                                ],
                                [
                                    11,
                                    0.00011916931045988761
                                ],
                                [
                                    12,
                                    0.0
                                ],
                                [
                                    13,
                                    0.0
                                ],
                                [
                                    14,
                                    6.179149431253431e-05
                                ],
                                [
                                    15,
                                    0.0
                                ],
                                [
                                    16,
                                    0.0
                                ],
                                [
                                    17,
                                    0.0
                                ],
                                [
                                    18,
                                    0.0
                                ],
                                [
                                    19,
                                    0.0
                                ],
                                [
                                    20,
                                    0.0
                                ],
                                [
                                    21,
                                    5.29641707095248e-05
                                ],
                                [
                                    22,
                                    0.0
                                ],
                                [
                                    23,
                                    0.0
                                ],
                                [
                                    24,
                                    0.0
                                ],
                                [
                                    25,
                                    0.0
                                ],
                                [
                                    26,
                                    1.324109527515349e-05
                                ],
                                [
                                    27,
                                    0.001156391794543958
                                ],
                                [
                                    28,
                                    0.0
                                ],
                                [
                                    29,
                                    0.0
                                ],
                                [
                                    30,
                                    1.3242326766860758e-05
                                ],
                                [
                                    31,
                                    0.0003443032011678412
                                ],
                                [
                                    32,
                                    0.00042821215289928544
                                ],
                                [
                                    33,
                                    0.0055407982440393595
                                ],
                                [
                                    34,
                                    0.00044153823975040724
                                ],
                                [
                                    35,
                                    0.00047248837104555937
                                ],
                                [
                                    36,
                                    0.0003268012101360487
                                ],
                                [
                                    37,
                                    0.0
                                ],
                                [
                                    38,
                                    0.0008569373562448934
                                ],
                                [
                                    39,
                                    0.0008350016061631425
                                ],
                                [
                                    40,
                                    0.0
                                ],
                                [
                                    41,
                                    1.3262021967655254e-05
                                ],
                                [
                                    42,
                                    0.0006062677643092911
                                ],
                                [
                                    43,
                                    0.0003014563221929706
                                ],
                                [
                                    44,
                                    0.0
                                ],
                                [
                                    45,
                                    0.0
                                ],
                                [
                                    46,
                                    0.00022348923733940174
                                ],
                                [
                                    47,
                                    0.0031419071922686526
                                ],
                                [
                                    48,
                                    0.0004405956763626939
                                ],
                                [
                                    49,
                                    7.79057682988964e-05
                                ],
                                [
                                    50,
                                    0.000538497109396471
                                ],
                                [
                                    51,
                                    0.0009684572796128522
                                ]
                            ],
                            "color": "#5cb85c",
                            "showlegend": true,
                            "line": {
                                "dash": "solid"
                            }
                        },
                        {
                            "name": "glp1_ctl1.R1",
                            "data": [
                                [
                                    1,
                                    0.016534179633031464
                                ],
                                [
                                    2,
                                    2.4067219262054536e-05
                                ],
                                [
                                    3,
                                    5.41512433396227e-05
                                ],
                                [
                                    4,
                                    3.61008288930818e-05
                                ],
                                [
                                    5,
                                    0.0
                                ],
                                [
                                    6,
                                    0.002936200749970653
                                ],
                                [
                                    7,
                                    0.0006197308959979042
                                ],
                                [
                                    8,
                                    0.006076972863668769
                                ],
                                [
                                    9,
                                    0.0012033609631027266
                                ],
                                [
                                    10,
                                    0.0005956636767358497
                                ],
                                [
                                    11,
                                    0.00027075621669811354
                                ],
                                [
                                    12,
                                    0.00021058816854297718
                                ],
                                [
                                    13,
                                    6.618485297064996e-05
                                ],
                                [
                                    14,
                                    6.016804815513634e-06
                                ],
                                [
                                    15,
                                    6.016804815513634e-06
                                ],
                                [
                                    16,
                                    6.016815676115293e-06
                                ],
                                [
                                    17,
                                    0.00012635341048913812
                                ],
                                [
                                    18,
                                    0.0
                                ],
                                [
                                    19,
                                    1.2033836983506965e-05
                                ],
                                [
                                    20,
                                    0.0
                                ],
                                [
                                    21,
                                    6.0170075532097515e-06
                                ],
                                [
                                    22,
                                    0.0
                                ],
                                [
                                    23,
                                    1.2034233784847757e-05
                                ],
                                [
                                    24,
                                    4.813757236807071e-05
                                ],
                                [
                                    25,
                                    0.0
                                ],
                                [
                                    26,
                                    0.0
                                ],
                                [
                                    27,
                                    6.0180601986561675e-06
                                ],
                                [
                                    28,
                                    0.0
                                ],
                                [
                                    29,
                                    0.0
                                ],
                                [
                                    30,
                                    6.0221040123351956e-06
                                ],
                                [
                                    31,
                                    0.007927600928306997
                                ],
                                [
                                    32,
                                    0.014513147933205682
                                ],
                                [
                                    33,
                                    0.021780468045336128
                                ],
                                [
                                    34,
                                    0.029586553576504717
                                ],
                                [
                                    35,
                                    0.058819539752474524
                                ],
                                [
                                    36,
                                    1.2202950441560711e-05
                                ],
                                [
                                    37,
                                    0.0
                                ],
                                [
                                    38,
                                    0.0
                                ],
                                [
                                    39,
                                    0.0
                                ],
                                [
                                    40,
                                    0.0
                                ]
                            ],
                            "color": "#5cb85c",
                            "showlegend": true,
                            "line": {
                                "dash": "solid"
                            }
                        },
                        {
                            "name": "glp1_ctl1.R2",
                            "data": [
                                [
                                    1,
                                    0.23523300106732103
                                ],
                                [
                                    2,
                                    0.11321821621352005
                                ],
                                [
                                    3,
                                    0.03714775293098117
                                ],
                                [
                                    4,
                                    0.010060097651538796
                                ],
                                [
                                    5,
                                    0.0020577472469056625
                                ],
                                [
                                    6,
                                    0.00027677302151362716
                                ],
                                [
                                    7,
                                    4.813443852410907e-05
                                ],
                                [
                                    8,
                                    7.22016577861636e-05
                                ],
                                [
                                    9,
                                    0.00010228568186373176
                                ],
                                [
                                    10,
                                    6.618485297064996e-05
                                ],
                                [
                                    11,
                                    0.000361008288930818
                                ],
                                [
                                    12,
                                    0.0001083024866792454
                                ],
                                [
                                    13,
                                    0.0003790587033773589
                                ],
                                [
                                    14,
                                    0.000607697286366877
                                ],
                                [
                                    15,
                                    0.0006197308959979042
                                ],
                                [
                                    16,
                                    0.001143204539508788
                                ],
                                [
                                    17,
                                    0.001040931596473781
                                ],
                                [
                                    18,
                                    0.0004873772599036714
                                ],
                                [
                                    19,
                                    0.0013718926631180377
                                ],
                                [
                                    20,
                                    0.0011552977743910437
                                ],
                                [
                                    21,
                                    0.00048739550105069833
                                ],
                                [
                                    22,
                                    0.0002467124364369477
                                ],
                                [
                                    23,
                                    0.00027078785727072916
                                ],
                                [
                                    24,
                                    0.0008485095178094926
                                ],
                                [
                                    25,
                                    0.00026482084929731593
                                ],
                                [
                                    26,
                                    0.0006683165857812938
                                ],
                                [
                                    27,
                                    0.001078607400946029
                                ],
                                [
                                    28,
                                    0.0009250697157931893
                                ],
                                [
                                    29,
                                    0.000641120863137389
                                ],
                                [
                                    30,
                                    0.0004727990808785868
                                ],
                                [
                                    31,
                                    0.14774365124788044
                                ],
                                [
                                    32,
                                    0.6929771593840798
                                ],
                                [
                                    33,
                                    3.0333437565283896
                                ],
                                [
                                    34,
                                    9.56953901556068
                                ],
                                [
                                    35,
                                    34.6582306002982
                                ]
                            ],
                            "color": "#d9534f",
                            "showlegend": true,
                            "line": {
                                "dash": "solid"
                            }
                        },
                        {
                            "name": "glp1_ctl2.R1",
                            "data": [
                                [
                                    1,
                                    0.01584383480216593
                                ],
                                [
                                    2,
                                    4.813665087463606e-05
                                ],
                                [
                                    3,
                                    3.4383322053311475e-05
                                ],
                                [
                                    4,
                                    6.876664410662296e-06
                                ],
                                [
                                    5,
                                    0.0
                                ],
                                [
                                    6,
                                    0.002929459038942138
                                ],
                                [
                                    7,
                                    0.0005638864816743083
                                ],
                                [
                                    8,
                                    0.005535714850583148
                                ],
                                [
                                    9,
                                    0.0011759096142232525
                                ],
                                [
                                    10,
                                    0.0005501331528529836
                                ],
                                [
                                    11,
                                    0.00024068325437318034
                                ],
                                [
                                    12,
                                    0.00019254660349854425
                                ],
                                [
                                    13,
                                    0.00013065662380258363
                                ],
                                [
                                    14,
                                    4.125998646397377e-05
                                ],
                                [
                                    15,
                                    0.0
                                ],
                                [
                                    16,
                                    1.3753463122014122e-05
                                ],
                                [
                                    17,
                                    8.939811891228896e-05
                                ],
                                [
                                    18,
                                    0.0
                                ],
                                [
                                    19,
                                    6.877049360709492e-06
                                ],
                                [
                                    20,
                                    0.0
                                ],
                                [
                                    21,
                                    6.8772456356139545e-06
                                ],
                                [
                                    22,
                                    0.0
                                ],
                                [
                                    23,
                                    6.877500100239564e-06
                                ],
                                [
                                    24,
                                    2.751057368899737e-05
                                ],
                                [
                                    25,
                                    0.0
                                ],
                                [
                                    26,
                                    0.0
                                ],
                                [
                                    27,
                                    0.0
                                ],
                                [
                                    28,
                                    0.0
                                ],
                                [
                                    29,
                                    0.0
                                ],
                                [
                                    30,
                                    1.3768554590219244e-05
                                ],
                                [
                                    31,
                                    0.00869928881590616
                                ],
                                [
                                    32,
                                    0.01544788285210356
                                ],
                                [
                                    33,
                                    0.023570490689586773
                                ],
                                [
                                    34,
                                    0.030739715851880026
                                ],
                                [
                                    35,
                                    0.06007363775380468
                                ],
                                [
                                    36,
                                    0.0
                                ],
                                [
                                    37,
                                    0.0
                                ],
                                [
                                    38,
                                    0.0
                                ],
                                [
                                    39,
                                    0.0
                                ],
                                [
                                    40,
                                    0.0
                                ]
                            ],
                            "color": "#5cb85c",
                            "showlegend": true,
                            "line": {
                                "dash": "solid"
                            }
                        },
                        {
                            "name": "glp1_ctl2.R2",
                            "data": [
                                [
                                    1,
                                    0.23181923394783666
                                ],
                                [
                                    2,
                                    0.10938022411599448
                                ],
                                [
                                    3,
                                    0.03714774114639772
                                ],
                                [
                                    4,
                                    0.009627330174927213
                                ],
                                [
                                    5,
                                    0.0017466727603082232
                                ],
                                [
                                    6,
                                    0.00019254660349854425
                                ],
                                [
                                    7,
                                    3.4383322053311475e-05
                                ],
                                [
                                    8,
                                    6.876664410662295e-05
                                ],
                                [
                                    9,
                                    0.00011002663057059673
                                ],
                                [
                                    10,
                                    0.00011002663057059673
                                ],
                                [
                                    11,
                                    0.0002750665764264918
                                ],
                                [
                                    12,
                                    0.00017879327467721967
                                ],
                                [
                                    13,
                                    0.0004332298578717246
                                ],
                                [
                                    14,
                                    0.0006395297901915935
                                ],
                                [
                                    15,
                                    0.0005157498307996721
                                ],
                                [
                                    16,
                                    0.0011002835568261384
                                ],
                                [
                                    17,
                                    0.0010590436066018854
                                ],
                                [
                                    18,
                                    0.000536408042572093
                                ],
                                [
                                    19,
                                    0.0013479214192072062
                                ],
                                [
                                    20,
                                    0.001093489275449192
                                ],
                                [
                                    21,
                                    0.00048141752427186804
                                ],
                                [
                                    22,
                                    0.00022008277313097458
                                ],
                                [
                                    23,
                                    0.00026135749633824393
                                ],
                                [
                                    24,
                                    0.0008872917942291917
                                ],
                                [
                                    25,
                                    0.00021326024698288345
                                ],
                                [
                                    26,
                                    0.0005781300027172111
                                ],
                                [
                                    27,
                                    0.001129756533333811
                                ],
                                [
                                    28,
                                    0.0010715129839376056
                                ],
                                [
                                    29,
                                    0.000663872730618495
                                ],
                                [
                                    30,
                                    0.0004366640915037228
                                ],
                                [
                                    31,
                                    0.15255518498407838
                                ],
                                [
                                    32,
                                    0.707561410084556
                                ],
                                [
                                    33,
                                    3.0529093724510474
                                ],
                                [
                                    34,
                                    9.369796179418026
                                ],
                                [
                                    35,
                                    35.12911511364947
                                ]
                            ],
                            "color": "#d9534f",
                            "showlegend": true,
                            "line": {
                                "dash": "solid"
                            }
                        },
                        {
                            "name": "glp1_delUTR1.R1",
                            "data": [
                                [
                                    1,
                                    0.015832874166854076
                                ],
                                [
                                    2,
                                    6.5642098535879245e-06
                                ],
                                [
                                    3,
                                    6.564209853587925e-05
                                ],
                                [
                                    4,
                                    6.5642098535879245e-06
                                ],
                                [
                                    5,
                                    0.0
                                ],
                                [
                                    6,
                                    0.0029670228538217418
                                ],
                                [
                                    7,
                                    0.0006301641459444408
                                ],
                                [
                                    8,
                                    0.00544172996862439
                                ],
                                [
                                    9,
                                    0.0011027872554027712
                                ],
                                [
                                    10,
                                    0.0004726231094583306
                                ],
                                [
                                    11,
                                    0.00022318313502198945
                                ],
                                [
                                    12,
                                    0.00022318313502198945
                                ],
                                [
                                    13,
                                    0.00010502735765740679
                                ],
                                [
                                    14,
                                    1.3128419707175849e-05
                                ],
                                [
                                    15,
                                    0.0
                                ],
                                [
                                    16,
                                    1.3128532600936261e-05
                                ],
                                [
                                    17,
                                    6.56432016290017e-05
                                ],
                                [
                                    18,
                                    0.0
                                ],
                                [
                                    19,
                                    6.564686019929993e-06
                                ],
                                [
                                    20,
                                    0.0
                                ],
                                [
                                    21,
                                    0.0
                                ],
                                [
                                    22,
                                    0.0
                                ],
                                [
                                    23,
                                    0.0
                                ],
                                [
                                    24,
                                    2.6261630044932995e-05
                                ],
                                [
                                    25,
                                    0.0
                                ],
                                [
                                    26,
                                    0.0
                                ],
                                [
                                    27,
                                    0.0
                                ],
                                [
                                    28,
                                    0.0
                                ],
                                [
                                    29,
                                    0.0
                                ],
                                [
                                    30,
                                    0.0
                                ],
                                [
                                    31,
                                    0.008930080888633205
                                ],
                                [
                                    32,
                                    0.015091256903078762
                                ],
                                [
                                    33,
                                    0.022152740061351758
                                ],
                                [
                                    34,
                                    0.029632521566351468
                                ],
                                [
                                    35,
                                    0.05981385539772655
                                ],
                                [
                                    36,
                                    6.665327824484322e-06
                                ],
                                [
                                    37,
                                    0.0
                                ],
                                [
                                    38,
                                    0.0
                                ],
                                [
                                    39,
                                    0.0
                                ],
                                [
                                    40,
                                    0.0
                                ]
                            ],
                            "color": "#5cb85c",
                            "showlegend": true,
                            "line": {
                                "dash": "solid"
                            }
                        },
                        {
                            "name": "glp1_delUTR1.R2",
                            "data": [
                                [
                                    1,
                                    0.2346770664756219
                                ],
                                [
                                    2,
                                    0.11323261997439171
                                ],
                                [
                                    3,
                                    0.03796738979315256
                                ],
                                [
                                    4,
                                    0.010056369495696701
                                ],
                                [
                                    5,
                                    0.001837978759004619
                                ],
                                [
                                    6,
                                    0.00019692629560763775
                                ],
                                [
                                    7,
                                    2.6256839414351698e-05
                                ],
                                [
                                    8,
                                    9.189893795023095e-05
                                ],
                                [
                                    9,
                                    9.846314780381888e-05
                                ],
                                [
                                    10,
                                    9.189893795023095e-05
                                ],
                                [
                                    11,
                                    0.0002822610237042808
                                ],
                                [
                                    12,
                                    0.00010502735765740679
                                ],
                                [
                                    13,
                                    0.0004004168010688634
                                ],
                                [
                                    14,
                                    0.000525136788287034
                                ],
                                [
                                    15,
                                    0.0006367283557980287
                                ],
                                [
                                    16,
                                    0.001129073147791605
                                ],
                                [
                                    17,
                                    0.000997809152456967
                                ],
                                [
                                    18,
                                    0.0006958563983470653
                                ],
                                [
                                    19,
                                    0.0013195330743591025
                                ],
                                [
                                    20,
                                    0.0011620088493867154
                                ],
                                [
                                    21,
                                    0.0006236881622214223
                                ],
                                [
                                    22,
                                    0.00026918047086492344
                                ],
                                [
                                    23,
                                    0.0002297979832797674
                                ],
                                [
                                    24,
                                    0.0007485337111021009
                                ],
                                [
                                    25,
                                    0.0003677674186306377
                                ],
                                [
                                    26,
                                    0.0004993529437118849
                                ],
                                [
                                    27,
                                    0.001058819181173695
                                ],
                                [
                                    28,
                                    0.0009239757992258668
                                ],
                                [
                                    29,
                                    0.0005941904023725362
                                ],
                                [
                                    30,
                                    0.00037056523572680315
                                ],
                                [
                                    31,
                                    0.1518788087571712
                                ],
                                [
                                    32,
                                    0.7002101755628104
                                ],
                                [
                                    33,
                                    3.0316765922160007
                                ],
                                [
                                    34,
                                    9.275484374335942
                                ],
                                [
                                    35,
                                    35.207064217128256
                                ]
                            ],
                            "color": "#d9534f",
                            "showlegend": true,
                            "line": {
                                "dash": "solid"
                            }
                        },
                        {
                            "name": "glp1_delUTR2.R1",
                            "data": [
                                [
                                    1,
                                    0.015982187180239565
                                ],
                                [
                                    2,
                                    5.9746494131736695e-05
                                ],
                                [
                                    3,
                                    4.480987059880251e-05
                                ],
                                [
                                    4,
                                    1.4936623532934174e-05
                                ],
                                [
                                    5,
                                    0.0
                                ],
                                [
                                    6,
                                    0.0030620078242515054
                                ],
                                [
                                    7,
                                    0.0006646797472155706
                                ],
                                [
                                    8,
                                    0.006101610713203609
                                ],
                                [
                                    9,
                                    0.0010679685826047933
                                ],
                                [
                                    10,
                                    0.0005078452001197618
                                ],
                                [
                                    11,
                                    0.0002165810412275455
                                ],
                                [
                                    12,
                                    0.0002165810412275455
                                ],
                                [
                                    13,
                                    9.708805296407212e-05
                                ],
                                [
                                    14,
                                    2.9873247065868347e-05
                                ],
                                [
                                    15,
                                    0.0
                                ],
                                [
                                    16,
                                    2.2405201352557196e-05
                                ],
                                [
                                    17,
                                    5.227919359791982e-05
                                ],
                                [
                                    18,
                                    0.0
                                ],
                                [
                                    19,
                                    0.0
                                ],
                                [
                                    20,
                                    0.0
                                ],
                                [
                                    21,
                                    7.46911334902345e-06
                                ],
                                [
                                    22,
                                    0.0
                                ],
                                [
                                    23,
                                    1.4938862704382314e-05
                                ],
                                [
                                    24,
                                    7.469609892153772e-06
                                ],
                                [
                                    25,
                                    0.0
                                ],
                                [
                                    26,
                                    0.0
                                ],
                                [
                                    27,
                                    0.0
                                ],
                                [
                                    28,
                                    7.471741313969967e-06
                                ],
                                [
                                    29,
                                    0.0
                                ],
                                [
                                    30,
                                    2.9906182063901882e-05
                                ],
                                [
                                    31,
                                    0.008856047898417912
                                ],
                                [
                                    32,
                                    0.01542310415526195
                                ],
                                [
                                    33,
                                    0.021763748332394233
                                ],
                                [
                                    34,
                                    0.02920981893609705
                                ],
                                [
                                    35,
                                    0.05846104273805535
                                ],
                                [
                                    36,
                                    0.0
                                ],
                                [
                                    37,
                                    0.0
                                ],
                                [
                                    38,
                                    0.0
                                ],
                                [
                                    39,
                                    0.0
                                ],
                                [
                                    40,
                                    0.0
                                ]
                            ],
                            "color": "#5cb85c",
                            "showlegend": true,
                            "line": {
                                "dash": "solid"
                            }
                        },
                        {
                            "name": "glp1_delUTR2.R2",
                            "data": [
                                [
                                    1,
                                    0.23251841853718624
                                ],
                                [
                                    2,
                                    0.10941823569050926
                                ],
                                [
                                    3,
                                    0.03592257959670669
                                ],
                                [
                                    4,
                                    0.0095071608787126
                                ],
                                [
                                    5,
                                    0.0016803701474550944
                                ],
                                [
                                    6,
                                    0.0001493662353293417
                                ],
                                [
                                    7,
                                    1.4936623532934174e-05
                                ],
                                [
                                    8,
                                    8.961974119760503e-05
                                ],
                                [
                                    9,
                                    0.00012696130002994046
                                ],
                                [
                                    10,
                                    8.215142943113794e-05
                                ],
                                [
                                    11,
                                    0.00031366909419161765
                                ],
                                [
                                    12,
                                    0.0001045563647305392
                                ],
                                [
                                    13,
                                    0.0003883522118562885
                                ],
                                [
                                    14,
                                    0.0006646797472155706
                                ],
                                [
                                    15,
                                    0.0006646797472155706
                                ],
                                [
                                    16,
                                    0.0010679930692477743
                                ],
                                [
                                    17,
                                    0.0008663646041662278
                                ],
                                [
                                    18,
                                    0.0005078784267509725
                                ],
                                [
                                    19,
                                    0.0012174394693577207
                                ],
                                [
                                    20,
                                    0.0011577150767591237
                                ],
                                [
                                    21,
                                    0.0005004391540307648
                                ],
                                [
                                    22,
                                    0.00018673719257362618
                                ],
                                [
                                    23,
                                    0.0002614430250661115
                                ],
                                [
                                    24,
                                    0.0008142622895710929
                                ],
                                [
                                    25,
                                    0.00027644734380426216
                                ],
                                [
                                    26,
                                    0.0006727499709035638
                                ],
                                [
                                    27,
                                    0.001256933616173324
                                ],
                                [
                                    28,
                                    0.0009760588530452548
                                ],
                                [
                                    29,
                                    0.0006459141946554055
                                ],
                                [
                                    30,
                                    0.00046669312766518475
                                ],
                                [
                                    31,
                                    0.14955256549115953
                                ],
                                [
                                    32,
                                    0.6982269251810139
                                ],
                                [
                                    33,
                                    3.025940895389881
                                ],
                                [
                                    34,
                                    9.337813367065353
                                ],
                                [
                                    35,
                                    35.16617180964056
                                ]
                            ],
                            "color": "#d9534f",
                            "showlegend": true,
                            "line": {
                                "dash": "solid"
                            }
                        }
                    ]
                }
            ],
            "pconfig": {
                "id": "fastqc_per_base_n_content_plot",
                "table_title": null,
                "title": "FastQC: Per Base N Content",
                "height": null,
                "width": null,
                "square": false,
                "logswitch": false,
                "logswitch_active": false,
                "logswitch_label": "Log10",
                "cpswitch": true,
                "cpswitch_c_active": true,
                "cpswitch_counts_label": "Counts",
                "cpswitch_percent_label": "Percentages",
                "xLog": null,
                "yLog": null,
                "xlog": false,
                "ylog": false,
                "data_labels": [],
                "xTitle": null,
                "yTitle": null,
                "xlab": "Position in Read (bp)",
                "ylab": "Percentage N-Count",
                "xsuffix": null,
                "ysuffix": null,
                "tt_suffix": null,
                "xLabFormat": null,
                "yLabFormat": null,
                "yLabelFormat": null,
                "xlab_format": null,
                "ylab_format": null,
                "tt_label": "<b>Base {point.x}</b>: {point.y:.2f}%",
                "xDecimals": null,
                "yDecimals": null,
                "decimalPlaces": null,
                "x_decimals": null,
                "y_decimals": null,
                "tt_decimals": null,
                "xmin": 0,
                "xmax": null,
                "ymin": 0,
                "ymax": null,
                "xFloor": null,
                "xCeiling": null,
                "yFloor": null,
                "yCeiling": null,
                "x_clipmin": null,
                "x_clipmax": null,
                "y_clipmin": null,
                "y_clipmax": 100,
                "save_data_file": true
            },
            "add_log_tab": false,
            "add_pct_tab": false,
            "l_active": false,
            "p_active": false,
            "pct_axis_update": {
                "ticksuffix": "%",
                "hoverformat": ".1f"
            },
            "axis_controlled_by_switches": [
                "yaxis"
            ],
            "square": false,
            "flat": false
        },
        "fastqc_sequence_length_distribution_plot": {
            "id": "fastqc_sequence_length_distribution_plot",
            "plot_type": "xy_line",
            "layout": {
                "autosize": true,
                "colorway": [
                    "#7cb5ec",
                    "#434348",
                    "#90ed7d",
                    "#f7a35c",
                    "#8085e9",
                    "#f15c80",
                    "#e4d354",
                    "#2b908f",
                    "#f45b5b",
                    "#91e8e1"
                ],
                "font": {
                    "family": "'Lucida Grande', 'Open Sans', verdana, arial, sans-serif"
                },
                "height": 500,
                "hoverlabel": {
                    "namelength": -1
                },
                "margin": {
                    "b": 65,
                    "l": 60,
                    "pad": 5,
                    "r": 15,
                    "t": 50
                },
                "modebar": {
                    "activecolor": "rgba(0, 0, 0, 1)",
                    "bgcolor": "rgba(0, 0, 0, 0)",
                    "color": "rgba(0, 0, 0, 0.5)"
                },
                "paper_bgcolor": "white",
                "plot_bgcolor": "white",
                "showlegend": false,
                "title": {
                    "font": {
                        "size": 20
                    },
                    "text": "FastQC: Sequence Length Distribution",
                    "x": 0.5,
                    "xanchor": "center"
                },
                "xaxis": {
                    "automargin": true,
                    "color": "rgba(0,0,0,0.3)",
                    "gridcolor": "rgba(0,0,0,0.05)",
                    "tickfont": {
                        "color": "rgba(0,0,0,1)",
                        "size": 10
                    },
                    "zerolinecolor": "rgba(0,0,0,0.05)"
                },
                "yaxis": {
                    "automargin": true,
                    "color": "rgba(0,0,0,0.3)",
                    "gridcolor": "rgba(0,0,0,0.05)",
                    "tickfont": {
                        "color": "rgba(0,0,0,1)",
                        "size": 10
                    },
                    "zerolinecolor": "rgba(0,0,0,0.05)"
                },
                "hoverdistance": -1
            },
            "datasets": [
                {
                    "plot_id": "fastqc_sequence_length_distribution_plot",
                    "label": "1",
                    "uid": "fastqc_sequence_length_distribution_plot",
                    "dconfig": {},
                    "layout": {
                        "title": {
                            "text": "FastQC: Sequence Length Distribution"
                        },
                        "xaxis": {
                            "hoverformat": null,
                            "ticksuffix": " bp",
                            "title": {
                                "text": "Sequence Length (bp)"
                            },
                            "rangemode": "normal",
                            "autorangeoptions": {
                                "clipmin": null,
                                "clipmax": null,
                                "minallowed": null,
                                "maxallowed": null
                            }
                        },
                        "yaxis": {
                            "hoverformat": null,
                            "ticksuffix": "",
                            "title": {
                                "text": "Read Count"
                            },
                            "rangemode": "tozero",
                            "autorangeoptions": {
                                "clipmin": null,
                                "clipmax": null,
                                "minallowed": 0,
                                "maxallowed": null
                            }
                        }
                    },
                    "trace_params": {
                        "hovertemplate": "<b>%{text}</b><br><b>%{x}</b>: %{y}<extra></extra>",
                        "mode": "lines",
                        "line": {
                            "width": 2
                        }
                    },
                    "pct_range": {
                        "xaxis": {
                            "min": 0,
                            "max": 100
                        },
                        "yaxis": {
                            "min": 0,
                            "max": 100
                        }
                    },
                    "lines": [
                        {
                            "name": "glp1_GBM1.R1",
                            "data": [
                                [
                                    16,
                                    3.0
                                ],
                                [
                                    17,
                                    0.0
                                ],
                                [
                                    18,
                                    1.0
                                ],
                                [
                                    19,
                                    1.0
                                ],
                                [
                                    20,
                                    0.0
                                ],
                                [
                                    21,
                                    2.0
                                ],
                                [
                                    22,
                                    2.0
                                ],
                                [
                                    23,
                                    10.0
                                ],
                                [
                                    24,
                                    16.0
                                ],
                                [
                                    25,
                                    15.0
                                ],
                                [
                                    26,
                                    25.0
                                ],
                                [
                                    27,
                                    25.0
                                ],
                                [
                                    28,
                                    30.0
                                ],
                                [
                                    29,
                                    575.0
                                ],
                                [
                                    30,
                                    98.0
                                ],
                                [
                                    31,
                                    1458.0
                                ],
                                [
                                    32,
                                    1587.0
                                ],
                                [
                                    33,
                                    1516.0
                                ],
                                [
                                    34,
                                    1509.0
                                ],
                                [
                                    35,
                                    1718.0
                                ],
                                [
                                    36,
                                    1556.0
                                ],
                                [
                                    37,
                                    2046.0
                                ],
                                [
                                    38,
                                    2721.0
                                ],
                                [
                                    39,
                                    3253.0
                                ],
                                [
                                    40,
                                    5644.0
                                ],
                                [
                                    41,
                                    19743.0
                                ],
                                [
                                    42,
                                    33709.0
                                ],
                                [
                                    43,
                                    98932.0
                                ],
                                [
                                    44,
                                    41847.0
                                ],
                                [
                                    45,
                                    62483.0
                                ],
                                [
                                    46,
                                    26491.0
                                ],
                                [
                                    47,
                                    80790.0
                                ],
                                [
                                    48,
                                    360024.0
                                ],
                                [
                                    49,
                                    1471921.0
                                ],
                                [
                                    50,
                                    5584997.0
                                ],
                                [
                                    51,
                                    16325826.0
                                ]
                            ],
                            "color": "#f0ad4e",
                            "showlegend": true,
                            "line": {
                                "dash": "solid"
                            }
                        },
                        {
                            "name": "glp1_GBM1.R2",
                            "data": [
                                [
                                    16,
                                    6.0
                                ],
                                [
                                    17,
                                    0.0
                                ],
                                [
                                    18,
                                    4.0
                                ],
                                [
                                    19,
                                    3.0
                                ],
                                [
                                    20,
                                    7.0
                                ],
                                [
                                    21,
                                    4.0
                                ],
                                [
                                    22,
                                    11.0
                                ],
                                [
                                    23,
                                    13.0
                                ],
                                [
                                    24,
                                    28.0
                                ],
                                [
                                    25,
                                    24.0
                                ],
                                [
                                    26,
                                    26.0
                                ],
                                [
                                    27,
                                    32.0
                                ],
                                [
                                    28,
                                    38.0
                                ],
                                [
                                    29,
                                    904.0
                                ],
                                [
                                    30,
                                    91.0
                                ],
                                [
                                    31,
                                    1473.0
                                ],
                                [
                                    32,
                                    1584.0
                                ],
                                [
                                    33,
                                    1484.0
                                ],
                                [
                                    34,
                                    1509.0
                                ],
                                [
                                    35,
                                    1707.0
                                ],
                                [
                                    36,
                                    1578.0
                                ],
                                [
                                    37,
                                    2067.0
                                ],
                                [
                                    38,
                                    2704.0
                                ],
                                [
                                    39,
                                    3312.0
                                ],
                                [
                                    40,
                                    5536.0
                                ],
                                [
                                    41,
                                    19483.0
                                ],
                                [
                                    42,
                                    33885.0
                                ],
                                [
                                    43,
                                    98007.0
                                ],
                                [
                                    44,
                                    42299.0
                                ],
                                [
                                    45,
                                    62625.0
                                ],
                                [
                                    46,
                                    25944.0
                                ],
                                [
                                    47,
                                    80895.0
                                ],
                                [
                                    48,
                                    359184.0
                                ],
                                [
                                    49,
                                    1467341.0
                                ],
                                [
                                    50,
                                    5579006.0
                                ],
                                [
                                    51,
                                    16337760.0
                                ]
                            ],
                            "color": "#f0ad4e",
                            "showlegend": true,
                            "line": {
                                "dash": "solid"
                            }
                        },
                        {
                            "name": "glp1_GBM2.R1",
                            "data": [
                                [
                                    15,
                                    4.0
                                ],
                                [
                                    16,
                                    1.0
                                ],
                                [
                                    17,
                                    3.0
                                ],
                                [
                                    18,
                                    4.0
                                ],
                                [
                                    19,
                                    4.0
                                ],
                                [
                                    20,
                                    5.0
                                ],
                                [
                                    21,
                                    3.0
                                ],
                                [
                                    22,
                                    19.0
                                ],
                                [
                                    23,
                                    44.0
                                ],
                                [
                                    24,
                                    28.0
                                ],
                                [
                                    25,
                                    41.0
                                ],
                                [
                                    26,
                                    62.0
                                ],
                                [
                                    27,
                                    81.0
                                ],
                                [
                                    28,
                                    77.0
                                ],
                                [
                                    29,
                                    1884.0
                                ],
                                [
                                    30,
                                    264.0
                                ],
                                [
                                    31,
                                    3470.0
                                ],
                                [
                                    32,
                                    3410.0
                                ],
                                [
                                    33,
                                    3265.0
                                ],
                                [
                                    34,
                                    3269.0
                                ],
                                [
                                    35,
                                    3787.0
                                ],
                                [
                                    36,
                                    3417.0
                                ],
                                [
                                    37,
                                    4714.0
                                ],
                                [
                                    38,
                                    6497.0
                                ],
                                [
                                    39,
                                    7623.0
                                ],
                                [
                                    40,
                                    13259.0
                                ],
                                [
                                    41,
                                    35519.0
                                ],
                                [
                                    42,
                                    58912.0
                                ],
                                [
                                    43,
                                    107198.0
                                ],
                                [
                                    44,
                                    38992.0
                                ],
                                [
                                    45,
                                    90699.0
                                ],
                                [
                                    46,
                                    41049.0
                                ],
                                [
                                    47,
                                    140665.0
                                ],
                                [
                                    48,
                                    579020.0
                                ],
                                [
                                    49,
                                    1684972.0
                                ],
                                [
                                    50,
                                    6868500.0
                                ],
                                [
                                    51,
                                    17920694.0
                                ]
                            ],
                            "color": "#f0ad4e",
                            "showlegend": true,
                            "line": {
                                "dash": "solid"
                            }
                        },
                        {
                            "name": "glp1_GBM2.R2",
                            "data": [
                                [
                                    15,
                                    3.0
                                ],
                                [
                                    16,
                                    1.0
                                ],
                                [
                                    17,
                                    2.0
                                ],
                                [
                                    18,
                                    6.0
                                ],
                                [
                                    19,
                                    9.0
                                ],
                                [
                                    20,
                                    4.0
                                ],
                                [
                                    21,
                                    10.0
                                ],
                                [
                                    22,
                                    21.0
                                ],
                                [
                                    23,
                                    39.0
                                ],
                                [
                                    24,
                                    53.0
                                ],
                                [
                                    25,
                                    45.0
                                ],
                                [
                                    26,
                                    58.0
                                ],
                                [
                                    27,
                                    105.0
                                ],
                                [
                                    28,
                                    78.0
                                ],
                                [
                                    29,
                                    2943.0
                                ],
                                [
                                    30,
                                    287.0
                                ],
                                [
                                    31,
                                    3538.0
                                ],
                                [
                                    32,
                                    3503.0
                                ],
                                [
                                    33,
                                    3228.0
                                ],
                                [
                                    34,
                                    3309.0
                                ],
                                [
                                    35,
                                    3792.0
                                ],
                                [
                                    36,
                                    3428.0
                                ],
                                [
                                    37,
                                    4763.0
                                ],
                                [
                                    38,
                                    6528.0
                                ],
                                [
                                    39,
                                    7777.0
                                ],
                                [
                                    40,
                                    13392.0
                                ],
                                [
                                    41,
                                    35698.0
                                ],
                                [
                                    42,
                                    58473.0
                                ],
                                [
                                    43,
                                    107194.0
                                ],
                                [
                                    44,
                                    38472.0
                                ],
                                [
                                    45,
                                    90961.0
                                ],
                                [
                                    46,
                                    41401.0
                                ],
                                [
                                    47,
                                    139371.0
                                ],
                                [
                                    48,
                                    576442.0
                                ],
                                [
                                    49,
                                    1683366.0
                                ],
                                [
                                    50,
                                    6859816.0
                                ],
                                [
                                    51,
                                    17933339.0
                                ]
                            ],
                            "color": "#f0ad4e",
                            "showlegend": true,
                            "line": {
                                "dash": "solid"
                            }
                        },
                        {
                            "name": "glp1_GBM3.R1",
                            "data": [
                                [
                                    15,
                                    2.0
                                ],
                                [
                                    16,
                                    1.0
                                ],
                                [
                                    17,
                                    1.0
                                ],
                                [
                                    18,
                                    1.0
                                ],
                                [
                                    19,
                                    2.0
                                ],
                                [
                                    20,
                                    0.0
                                ],
                                [
                                    21,
                                    2.0
                                ],
                                [
                                    22,
                                    7.0
                                ],
                                [
                                    23,
                                    9.0
                                ],
                                [
                                    24,
                                    15.0
                                ],
                                [
                                    25,
                                    26.0
                                ],
                                [
                                    26,
                                    34.0
                                ],
                                [
                                    27,
                                    47.0
                                ],
                                [
                                    28,
                                    49.0
                                ],
                                [
                                    29,
                                    2793.0
                                ],
                                [
                                    30,
                                    156.0
                                ],
                                [
                                    31,
                                    1999.0
                                ],
                                [
                                    32,
                                    1962.0
                                ],
                                [
                                    33,
                                    2150.0
                                ],
                                [
                                    34,
                                    2086.0
                                ],
                                [
                                    35,
                                    2481.0
                                ],
                                [
                                    36,
                                    2151.0
                                ],
                                [
                                    37,
                                    2519.0
                                ],
                                [
                                    38,
                                    3747.0
                                ],
                                [
                                    39,
                                    5027.0
                                ],
                                [
                                    40,
                                    8605.0
                                ],
                                [
                                    41,
                                    24079.0
                                ],
                                [
                                    42,
                                    43592.0
                                ],
                                [
                                    43,
                                    104110.0
                                ],
                                [
                                    44,
                                    39872.0
                                ],
                                [
                                    45,
                                    76225.0
                                ],
                                [
                                    46,
                                    35626.0
                                ],
                                [
                                    47,
                                    121221.0
                                ],
                                [
                                    48,
                                    484655.0
                                ],
                                [
                                    49,
                                    1928293.0
                                ],
                                [
                                    50,
                                    6999218.0
                                ],
                                [
                                    51,
                                    20325277.0
                                ]
                            ],
                            "color": "#f0ad4e",
                            "showlegend": true,
                            "line": {
                                "dash": "solid"
                            }
                        },
                        {
                            "name": "glp1_GBM3.R2",
                            "data": [
                                [
                                    15,
                                    1.0
                                ],
                                [
                                    16,
                                    2.0
                                ],
                                [
                                    17,
                                    2.0
                                ],
                                [
                                    18,
                                    4.0
                                ],
                                [
                                    19,
                                    3.0
                                ],
                                [
                                    20,
                                    0.0
                                ],
                                [
                                    21,
                                    1.0
                                ],
                                [
                                    22,
                                    16.0
                                ],
                                [
                                    23,
                                    18.0
                                ],
                                [
                                    24,
                                    20.0
                                ],
                                [
                                    25,
                                    33.0
                                ],
                                [
                                    26,
                                    54.0
                                ],
                                [
                                    27,
                                    78.0
                                ],
                                [
                                    28,
                                    79.0
                                ],
                                [
                                    29,
                                    4694.0
                                ],
                                [
                                    30,
                                    220.0
                                ],
                                [
                                    31,
                                    1987.0
                                ],
                                [
                                    32,
                                    1970.0
                                ],
                                [
                                    33,
                                    2175.0
                                ],
                                [
                                    34,
                                    2090.0
                                ],
                                [
                                    35,
                                    2465.0
                                ],
                                [
                                    36,
                                    2204.0
                                ],
                                [
                                    37,
                                    2536.0
                                ],
                                [
                                    38,
                                    3735.0
                                ],
                                [
                                    39,
                                    5089.0
                                ],
                                [
                                    40,
                                    8999.0
                                ],
                                [
                                    41,
                                    23650.0
                                ],
                                [
                                    42,
                                    43647.0
                                ],
                                [
                                    43,
                                    103583.0
                                ],
                                [
                                    44,
                                    39742.0
                                ],
                                [
                                    45,
                                    76177.0
                                ],
                                [
                                    46,
                                    35515.0
                                ],
                                [
                                    47,
                                    121423.0
                                ],
                                [
                                    48,
                                    484032.0
                                ],
                                [
                                    49,
                                    1926370.0
                                ],
                                [
                                    50,
                                    7008516.0
                                ],
                                [
                                    51,
                                    20316910.0
                                ]
                            ],
                            "color": "#f0ad4e",
                            "showlegend": true,
                            "line": {
                                "dash": "solid"
                            }
                        },
                        {
                            "name": "glp1_PAMctl1.R1",
                            "data": [
                                [
                                    15,
                                    1.0
                                ],
                                [
                                    16,
                                    3.0
                                ],
                                [
                                    17,
                                    2.0
                                ],
                                [
                                    18,
                                    1.0
                                ],
                                [
                                    19,
                                    5.0
                                ],
                                [
                                    20,
                                    1.0
                                ],
                                [
                                    21,
                                    2.0
                                ],
                                [
                                    22,
                                    5.0
                                ],
                                [
                                    23,
                                    12.0
                                ],
                                [
                                    24,
                                    21.0
                                ],
                                [
                                    25,
                                    30.0
                                ],
                                [
                                    26,
                                    28.0
                                ],
                                [
                                    27,
                                    50.0
                                ],
                                [
                                    28,
                                    50.0
                                ],
                                [
                                    29,
                                    825.0
                                ],
                                [
                                    30,
                                    126.0
                                ],
                                [
                                    31,
                                    2184.0
                                ],
                                [
                                    32,
                                    2304.0
                                ],
                                [
                                    33,
                                    2181.0
                                ],
                                [
                                    34,
                                    2128.0
                                ],
                                [
                                    35,
                                    2559.0
                                ],
                                [
                                    36,
                                    2314.0
                                ],
                                [
                                    37,
                                    3009.0
                                ],
                                [
                                    38,
                                    4163.0
                                ],
                                [
                                    39,
                                    4770.0
                                ],
                                [
                                    40,
                                    8179.0
                                ],
                                [
                                    41,
                                    28281.0
                                ],
                                [
                                    42,
                                    48603.0
                                ],
                                [
                                    43,
                                    136389.0
                                ],
                                [
                                    44,
                                    56127.0
                                ],
                                [
                                    45,
                                    89049.0
                                ],
                                [
                                    46,
                                    36580.0
                                ],
                                [
                                    47,
                                    117720.0
                                ],
                                [
                                    48,
                                    512200.0
                                ],
                                [
                                    49,
                                    2050443.0
                                ],
                                [
                                    50,
                                    7794174.0
                                ],
                                [
                                    51,
                                    22597765.0
                                ]
                            ],
                            "color": "#f0ad4e",
                            "showlegend": true,
                            "line": {
                                "dash": "solid"
                            }
                        },
                        {
                            "name": "glp1_PAMctl1.R2",
                            "data": [
                                [
                                    15,
                                    2.0
                                ],
                                [
                                    16,
                                    0.0
                                ],
                                [
                                    17,
                                    2.0
                                ],
                                [
                                    18,
                                    2.0
                                ],
                                [
                                    19,
                                    3.0
                                ],
                                [
                                    20,
                                    0.0
                                ],
                                [
                                    21,
                                    3.0
                                ],
                                [
                                    22,
                                    13.0
                                ],
                                [
                                    23,
                                    28.0
                                ],
                                [
                                    24,
                                    26.0
                                ],
                                [
                                    25,
                                    23.0
                                ],
                                [
                                    26,
                                    43.0
                                ],
                                [
                                    27,
                                    55.0
                                ],
                                [
                                    28,
                                    36.0
                                ],
                                [
                                    29,
                                    1155.0
                                ],
                                [
                                    30,
                                    156.0
                                ],
                                [
                                    31,
                                    2221.0
                                ],
                                [
                                    32,
                                    2293.0
                                ],
                                [
                                    33,
                                    2217.0
                                ],
                                [
                                    34,
                                    2141.0
                                ],
                                [
                                    35,
                                    2663.0
                                ],
                                [
                                    36,
                                    2359.0
                                ],
                                [
                                    37,
                                    2972.0
                                ],
                                [
                                    38,
                                    4335.0
                                ],
                                [
                                    39,
                                    4928.0
                                ],
                                [
                                    40,
                                    8148.0
                                ],
                                [
                                    41,
                                    28198.0
                                ],
                                [
                                    42,
                                    48586.0
                                ],
                                [
                                    43,
                                    136852.0
                                ],
                                [
                                    44,
                                    57015.0
                                ],
                                [
                                    45,
                                    88950.0
                                ],
                                [
                                    46,
                                    36657.0
                                ],
                                [
                                    47,
                                    117352.0
                                ],
                                [
                                    48,
                                    510483.0
                                ],
                                [
                                    49,
                                    2044199.0
                                ],
                                [
                                    50,
                                    7787361.0
                                ],
                                [
                                    51,
                                    22610807.0
                                ]
                            ],
                            "color": "#f0ad4e",
                            "showlegend": true,
                            "line": {
                                "dash": "solid"
                            }
                        },
                        {
                            "name": "glp1_PAMctl2.R1",
                            "data": [
                                [
                                    15,
                                    2.0
                                ],
                                [
                                    16,
                                    1.0
                                ],
                                [
                                    17,
                                    1.0
                                ],
                                [
                                    18,
                                    0.0
                                ],
                                [
                                    19,
                                    2.0
                                ],
                                [
                                    20,
                                    0.0
                                ],
                                [
                                    21,
                                    3.0
                                ],
                                [
                                    22,
                                    8.0
                                ],
                                [
                                    23,
                                    15.0
                                ],
                                [
                                    24,
                                    19.0
                                ],
                                [
                                    25,
                                    33.0
                                ],
                                [
                                    26,
                                    40.0
                                ],
                                [
                                    27,
                                    60.0
                                ],
                                [
                                    28,
                                    37.0
                                ],
                                [
                                    29,
                                    1675.0
                                ],
                                [
                                    30,
                                    161.0
                                ],
                                [
                                    31,
                                    2208.0
                                ],
                                [
                                    32,
                                    2047.0
                                ],
                                [
                                    33,
                                    2109.0
                                ],
                                [
                                    34,
                                    2064.0
                                ],
                                [
                                    35,
                                    2474.0
                                ],
                                [
                                    36,
                                    2335.0
                                ],
                                [
                                    37,
                                    2967.0
                                ],
                                [
                                    38,
                                    4362.0
                                ],
                                [
                                    39,
                                    5726.0
                                ],
                                [
                                    40,
                                    9130.0
                                ],
                                [
                                    41,
                                    26326.0
                                ],
                                [
                                    42,
                                    44825.0
                                ],
                                [
                                    43,
                                    95577.0
                                ],
                                [
                                    44,
                                    35498.0
                                ],
                                [
                                    45,
                                    69751.0
                                ],
                                [
                                    46,
                                    35978.0
                                ],
                                [
                                    47,
                                    115901.0
                                ],
                                [
                                    48,
                                    477300.0
                                ],
                                [
                                    49,
                                    1571536.0
                                ],
                                [
                                    50,
                                    6085850.0
                                ],
                                [
                                    51,
                                    16802316.0
                                ]
                            ],
                            "color": "#f0ad4e",
                            "showlegend": true,
                            "line": {
                                "dash": "solid"
                            }
                        },
                        {
                            "name": "glp1_PAMctl2.R2",
                            "data": [
                                [
                                    16,
                                    1.0
                                ],
                                [
                                    17,
                                    1.0
                                ],
                                [
                                    18,
                                    2.0
                                ],
                                [
                                    19,
                                    2.0
                                ],
                                [
                                    20,
                                    3.0
                                ],
                                [
                                    21,
                                    3.0
                                ],
                                [
                                    22,
                                    14.0
                                ],
                                [
                                    23,
                                    19.0
                                ],
                                [
                                    24,
                                    18.0
                                ],
                                [
                                    25,
                                    48.0
                                ],
                                [
                                    26,
                                    34.0
                                ],
                                [
                                    27,
                                    59.0
                                ],
                                [
                                    28,
                                    58.0
                                ],
                                [
                                    29,
                                    3153.0
                                ],
                                [
                                    30,
                                    222.0
                                ],
                                [
                                    31,
                                    2178.0
                                ],
                                [
                                    32,
                                    2084.0
                                ],
                                [
                                    33,
                                    2151.0
                                ],
                                [
                                    34,
                                    2059.0
                                ],
                                [
                                    35,
                                    2524.0
                                ],
                                [
                                    36,
                                    2372.0
                                ],
                                [
                                    37,
                                    2954.0
                                ],
                                [
                                    38,
                                    4293.0
                                ],
                                [
                                    39,
                                    5795.0
                                ],
                                [
                                    40,
                                    9335.0
                                ],
                                [
                                    41,
                                    26070.0
                                ],
                                [
                                    42,
                                    44713.0
                                ],
                                [
                                    43,
                                    95536.0
                                ],
                                [
                                    44,
                                    35912.0
                                ],
                                [
                                    45,
                                    69766.0
                                ],
                                [
                                    46,
                                    35467.0
                                ],
                                [
                                    47,
                                    115762.0
                                ],
                                [
                                    48,
                                    475827.0
                                ],
                                [
                                    49,
                                    1565811.0
                                ],
                                [
                                    50,
                                    6082340.0
                                ],
                                [
                                    51,
                                    16811751.0
                                ]
                            ],
                            "color": "#f0ad4e",
                            "showlegend": true,
                            "line": {
                                "dash": "solid"
                            }
                        },
                        {
                            "name": "glp1_PAMctl3.R1",
                            "data": [
                                [
                                    15,
                                    2.0
                                ],
                                [
                                    16,
                                    0.0
                                ],
                                [
                                    17,
                                    1.0
                                ],
                                [
                                    18,
                                    0.0
                                ],
                                [
                                    19,
                                    2.0
                                ],
                                [
                                    20,
                                    5.0
                                ],
                                [
                                    21,
                                    1.0
                                ],
                                [
                                    22,
                                    2.0
                                ],
                                [
                                    23,
                                    8.0
                                ],
                                [
                                    24,
                                    12.0
                                ],
                                [
                                    25,
                                    27.0
                                ],
                                [
                                    26,
                                    18.0
                                ],
                                [
                                    27,
                                    30.0
                                ],
                                [
                                    28,
                                    18.0
                                ],
                                [
                                    29,
                                    494.0
                                ],
                                [
                                    30,
                                    78.0
                                ],
                                [
                                    31,
                                    1395.0
                                ],
                                [
                                    32,
                                    1387.0
                                ],
                                [
                                    33,
                                    1345.0
                                ],
                                [
                                    34,
                                    1312.0
                                ],
                                [
                                    35,
                                    1541.0
                                ],
                                [
                                    36,
                                    1504.0
                                ],
                                [
                                    37,
                                    1761.0
                                ],
                                [
                                    38,
                                    2556.0
                                ],
                                [
                                    39,
                                    3156.0
                                ],
                                [
                                    40,
                                    5378.0
                                ],
                                [
                                    41,
                                    17850.0
                                ],
                                [
                                    42,
                                    31197.0
                                ],
                                [
                                    43,
                                    84811.0
                                ],
                                [
                                    44,
                                    34788.0
                                ],
                                [
                                    45,
                                    55506.0
                                ],
                                [
                                    46,
                                    23550.0
                                ],
                                [
                                    47,
                                    76091.0
                                ],
                                [
                                    48,
                                    333713.0
                                ],
                                [
                                    49,
                                    1278905.0
                                ],
                                [
                                    50,
                                    4877488.0
                                ],
                                [
                                    51,
                                    13997557.0
                                ]
                            ],
                            "color": "#f0ad4e",
                            "showlegend": true,
                            "line": {
                                "dash": "solid"
                            }
                        },
                        {
                            "name": "glp1_PAMctl3.R2",
                            "data": [
                                [
                                    17,
                                    2.0
                                ],
                                [
                                    18,
                                    4.0
                                ],
                                [
                                    19,
                                    7.0
                                ],
                                [
                                    20,
                                    2.0
                                ],
                                [
                                    21,
                                    3.0
                                ],
                                [
                                    22,
                                    12.0
                                ],
                                [
                                    23,
                                    17.0
                                ],
                                [
                                    24,
                                    21.0
                                ],
                                [
                                    25,
                                    24.0
                                ],
                                [
                                    26,
                                    19.0
                                ],
                                [
                                    27,
                                    32.0
                                ],
                                [
                                    28,
                                    30.0
                                ],
                                [
                                    29,
                                    710.0
                                ],
                                [
                                    30,
                                    97.0
                                ],
                                [
                                    31,
                                    1394.0
                                ],
                                [
                                    32,
                                    1348.0
                                ],
                                [
                                    33,
                                    1331.0
                                ],
                                [
                                    34,
                                    1320.0
                                ],
                                [
                                    35,
                                    1539.0
                                ],
                                [
                                    36,
                                    1572.0
                                ],
                                [
                                    37,
                                    1773.0
                                ],
                                [
                                    38,
                                    2604.0
                                ],
                                [
                                    39,
                                    3269.0
                                ],
                                [
                                    40,
                                    5450.0
                                ],
                                [
                                    41,
                                    17892.0
                                ],
                                [
                                    42,
                                    31201.0
                                ],
                                [
                                    43,
                                    85584.0
                                ],
                                [
                                    44,
                                    34956.0
                                ],
                                [
                                    45,
                                    55577.0
                                ],
                                [
                                    46,
                                    23140.0
                                ],
                                [
                                    47,
                                    75623.0
                                ],
                                [
                                    48,
                                    330584.0
                                ],
                                [
                                    49,
                                    1276774.0
                                ],
                                [
                                    50,
                                    4870264.0
                                ],
                                [
                                    51,
                                    14009314.0
                                ]
                            ],
                            "color": "#f0ad4e",
                            "showlegend": true,
                            "line": {
                                "dash": "solid"
                            }
                        },
                        {
                            "name": "glp1_PREs1.R1",
                            "data": [
                                [
                                    15,
                                    2.0
                                ],
                                [
                                    16,
                                    2.0
                                ],
                                [
                                    17,
                                    3.0
                                ],
                                [
                                    18,
                                    2.0
                                ],
                                [
                                    19,
                                    1.0
                                ],
                                [
                                    20,
                                    0.0
                                ],
                                [
                                    21,
                                    5.0
                                ],
                                [
                                    22,
                                    10.0
                                ],
                                [
                                    23,
                                    15.0
                                ],
                                [
                                    24,
                                    24.0
                                ],
                                [
                                    25,
                                    46.0
                                ],
                                [
                                    26,
                                    48.0
                                ],
                                [
                                    27,
                                    77.0
                                ],
                                [
                                    28,
                                    49.0
                                ],
                                [
                                    29,
                                    1983.0
                                ],
                                [
                                    30,
                                    182.0
                                ],
                                [
                                    31,
                                    2741.0
                                ],
                                [
                                    32,
                                    2657.0
                                ],
                                [
                                    33,
                                    2696.0
                                ],
                                [
                                    34,
                                    2681.0
                                ],
                                [
                                    35,
                                    2931.0
                                ],
                                [
                                    36,
                                    2692.0
                                ],
                                [
                                    37,
                                    3581.0
                                ],
                                [
                                    38,
                                    5199.0
                                ],
                                [
                                    39,
                                    5930.0
                                ],
                                [
                                    40,
                                    10432.0
                                ],
                                [
                                    41,
                                    31382.0
                                ],
                                [
                                    42,
                                    52530.0
                                ],
                                [
                                    43,
                                    131813.0
                                ],
                                [
                                    44,
                                    54422.0
                                ],
                                [
                                    45,
                                    91685.0
                                ],
                                [
                                    46,
                                    40447.0
                                ],
                                [
                                    47,
                                    129158.0
                                ],
                                [
                                    48,
                                    563046.0
                                ],
                                [
                                    49,
                                    2034885.0
                                ],
                                [
                                    50,
                                    7898180.0
                                ],
                                [
                                    51,
                                    22286704.0
                                ]
                            ],
                            "color": "#f0ad4e",
                            "showlegend": true,
                            "line": {
                                "dash": "solid"
                            }
                        },
                        {
                            "name": "glp1_PREs1.R2",
                            "data": [
                                [
                                    15,
                                    2.0
                                ],
                                [
                                    16,
                                    3.0
                                ],
                                [
                                    17,
                                    6.0
                                ],
                                [
                                    18,
                                    3.0
                                ],
                                [
                                    19,
                                    5.0
                                ],
                                [
                                    20,
                                    4.0
                                ],
                                [
                                    21,
                                    4.0
                                ],
                                [
                                    22,
                                    19.0
                                ],
                                [
                                    23,
                                    31.0
                                ],
                                [
                                    24,
                                    35.0
                                ],
                                [
                                    25,
                                    43.0
                                ],
                                [
                                    26,
                                    57.0
                                ],
                                [
                                    27,
                                    72.0
                                ],
                                [
                                    28,
                                    61.0
                                ],
                                [
                                    29,
                                    2943.0
                                ],
                                [
                                    30,
                                    248.0
                                ],
                                [
                                    31,
                                    2790.0
                                ],
                                [
                                    32,
                                    2664.0
                                ],
                                [
                                    33,
                                    2686.0
                                ],
                                [
                                    34,
                                    2741.0
                                ],
                                [
                                    35,
                                    2995.0
                                ],
                                [
                                    36,
                                    2744.0
                                ],
                                [
                                    37,
                                    3632.0
                                ],
                                [
                                    38,
                                    5244.0
                                ],
                                [
                                    39,
                                    5992.0
                                ],
                                [
                                    40,
                                    10622.0
                                ],
                                [
                                    41,
                                    31213.0
                                ],
                                [
                                    42,
                                    52965.0
                                ],
                                [
                                    43,
                                    131606.0
                                ],
                                [
                                    44,
                                    54995.0
                                ],
                                [
                                    45,
                                    91739.0
                                ],
                                [
                                    46,
                                    40725.0
                                ],
                                [
                                    47,
                                    128637.0
                                ],
                                [
                                    48,
                                    560565.0
                                ],
                                [
                                    49,
                                    2034731.0
                                ],
                                [
                                    50,
                                    7894361.0
                                ],
                                [
                                    51,
                                    22291058.0
                                ]
                            ],
                            "color": "#f0ad4e",
                            "showlegend": true,
                            "line": {
                                "dash": "solid"
                            }
                        },
                        {
                            "name": "glp1_PREs2.R1",
                            "data": [
                                [
                                    15,
                                    4.0
                                ],
                                [
                                    16,
                                    0.0
                                ],
                                [
                                    17,
                                    2.0
                                ],
                                [
                                    18,
                                    0.0
                                ],
                                [
                                    19,
                                    5.0
                                ],
                                [
                                    20,
                                    1.0
                                ],
                                [
                                    21,
                                    2.0
                                ],
                                [
                                    22,
                                    9.0
                                ],
                                [
                                    23,
                                    20.0
                                ],
                                [
                                    24,
                                    20.0
                                ],
                                [
                                    25,
                                    23.0
                                ],
                                [
                                    26,
                                    34.0
                                ],
                                [
                                    27,
                                    49.0
                                ],
                                [
                                    28,
                                    40.0
                                ],
                                [
                                    29,
                                    2080.0
                                ],
                                [
                                    30,
                                    142.0
                                ],
                                [
                                    31,
                                    1930.0
                                ],
                                [
                                    32,
                                    1882.0
                                ],
                                [
                                    33,
                                    1752.0
                                ],
                                [
                                    34,
                                    1730.0
                                ],
                                [
                                    35,
                                    2085.0
                                ],
                                [
                                    36,
                                    1909.0
                                ],
                                [
                                    37,
                                    2478.0
                                ],
                                [
                                    38,
                                    3535.0
                                ],
                                [
                                    39,
                                    4243.0
                                ],
                                [
                                    40,
                                    7909.0
                                ],
                                [
                                    41,
                                    22402.0
                                ],
                                [
                                    42,
                                    37469.0
                                ],
                                [
                                    43,
                                    80998.0
                                ],
                                [
                                    44,
                                    31368.0
                                ],
                                [
                                    45,
                                    61582.0
                                ],
                                [
                                    46,
                                    25980.0
                                ],
                                [
                                    47,
                                    95697.0
                                ],
                                [
                                    48,
                                    389850.0
                                ],
                                [
                                    49,
                                    1311026.0
                                ],
                                [
                                    50,
                                    5119000.0
                                ],
                                [
                                    51,
                                    14015783.0
                                ]
                            ],
                            "color": "#f0ad4e",
                            "showlegend": true,
                            "line": {
                                "dash": "solid"
                            }
                        },
                        {
                            "name": "glp1_PREs2.R2",
                            "data": [
                                [
                                    16,
                                    2.0
                                ],
                                [
                                    17,
                                    1.0
                                ],
                                [
                                    18,
                                    3.0
                                ],
                                [
                                    19,
                                    2.0
                                ],
                                [
                                    20,
                                    3.0
                                ],
                                [
                                    21,
                                    4.0
                                ],
                                [
                                    22,
                                    17.0
                                ],
                                [
                                    23,
                                    27.0
                                ],
                                [
                                    24,
                                    25.0
                                ],
                                [
                                    25,
                                    38.0
                                ],
                                [
                                    26,
                                    40.0
                                ],
                                [
                                    27,
                                    63.0
                                ],
                                [
                                    28,
                                    69.0
                                ],
                                [
                                    29,
                                    3741.0
                                ],
                                [
                                    30,
                                    220.0
                                ],
                                [
                                    31,
                                    1936.0
                                ],
                                [
                                    32,
                                    1863.0
                                ],
                                [
                                    33,
                                    1753.0
                                ],
                                [
                                    34,
                                    1737.0
                                ],
                                [
                                    35,
                                    2128.0
                                ],
                                [
                                    36,
                                    1931.0
                                ],
                                [
                                    37,
                                    2463.0
                                ],
                                [
                                    38,
                                    3702.0
                                ],
                                [
                                    39,
                                    4203.0
                                ],
                                [
                                    40,
                                    8184.0
                                ],
                                [
                                    41,
                                    21789.0
                                ],
                                [
                                    42,
                                    37341.0
                                ],
                                [
                                    43,
                                    81441.0
                                ],
                                [
                                    44,
                                    31318.0
                                ],
                                [
                                    45,
                                    61477.0
                                ],
                                [
                                    46,
                                    26051.0
                                ],
                                [
                                    47,
                                    95077.0
                                ],
                                [
                                    48,
                                    387137.0
                                ],
                                [
                                    49,
                                    1303869.0
                                ],
                                [
                                    50,
                                    5106147.0
                                ],
                                [
                                    51,
                                    14037237.0
                                ]
                            ],
                            "color": "#f0ad4e",
                            "showlegend": true,
                            "line": {
                                "dash": "solid"
                            }
                        },
                        {
                            "name": "glp1_PREs3.R1",
                            "data": [
                                [
                                    15,
                                    4.0
                                ],
                                [
                                    16,
                                    0.0
                                ],
                                [
                                    17,
                                    5.0
                                ],
                                [
                                    18,
                                    2.0
                                ],
                                [
                                    19,
                                    0.0
                                ],
                                [
                                    20,
                                    3.0
                                ],
                                [
                                    21,
                                    3.0
                                ],
                                [
                                    22,
                                    8.0
                                ],
                                [
                                    23,
                                    27.0
                                ],
                                [
                                    24,
                                    18.0
                                ],
                                [
                                    25,
                                    37.0
                                ],
                                [
                                    26,
                                    41.0
                                ],
                                [
                                    27,
                                    37.0
                                ],
                                [
                                    28,
                                    33.0
                                ],
                                [
                                    29,
                                    1304.0
                                ],
                                [
                                    30,
                                    133.0
                                ],
                                [
                                    31,
                                    2123.0
                                ],
                                [
                                    32,
                                    2154.0
                                ],
                                [
                                    33,
                                    2062.0
                                ],
                                [
                                    34,
                                    2055.0
                                ],
                                [
                                    35,
                                    2355.0
                                ],
                                [
                                    36,
                                    2227.0
                                ],
                                [
                                    37,
                                    2754.0
                                ],
                                [
                                    38,
                                    4041.0
                                ],
                                [
                                    39,
                                    4868.0
                                ],
                                [
                                    40,
                                    8603.0
                                ],
                                [
                                    41,
                                    23729.0
                                ],
                                [
                                    42,
                                    40030.0
                                ],
                                [
                                    43,
                                    87026.0
                                ],
                                [
                                    44,
                                    32732.0
                                ],
                                [
                                    45,
                                    65144.0
                                ],
                                [
                                    46,
                                    29166.0
                                ],
                                [
                                    47,
                                    101877.0
                                ],
                                [
                                    48,
                                    423600.0
                                ],
                                [
                                    49,
                                    1396420.0
                                ],
                                [
                                    50,
                                    5469861.0
                                ],
                                [
                                    51,
                                    14952358.0
                                ]
                            ],
                            "color": "#f0ad4e",
                            "showlegend": true,
                            "line": {
                                "dash": "solid"
                            }
                        },
                        {
                            "name": "glp1_PREs3.R2",
                            "data": [
                                [
                                    15,
                                    2.0
                                ],
                                [
                                    16,
                                    1.0
                                ],
                                [
                                    17,
                                    0.0
                                ],
                                [
                                    18,
                                    5.0
                                ],
                                [
                                    19,
                                    5.0
                                ],
                                [
                                    20,
                                    1.0
                                ],
                                [
                                    21,
                                    6.0
                                ],
                                [
                                    22,
                                    16.0
                                ],
                                [
                                    23,
                                    16.0
                                ],
                                [
                                    24,
                                    18.0
                                ],
                                [
                                    25,
                                    34.0
                                ],
                                [
                                    26,
                                    55.0
                                ],
                                [
                                    27,
                                    68.0
                                ],
                                [
                                    28,
                                    57.0
                                ],
                                [
                                    29,
                                    1927.0
                                ],
                                [
                                    30,
                                    178.0
                                ],
                                [
                                    31,
                                    2128.0
                                ],
                                [
                                    32,
                                    2157.0
                                ],
                                [
                                    33,
                                    2071.0
                                ],
                                [
                                    34,
                                    2035.0
                                ],
                                [
                                    35,
                                    2325.0
                                ],
                                [
                                    36,
                                    2203.0
                                ],
                                [
                                    37,
                                    2771.0
                                ],
                                [
                                    38,
                                    4074.0
                                ],
                                [
                                    39,
                                    4929.0
                                ],
                                [
                                    40,
                                    8773.0
                                ],
                                [
                                    41,
                                    23709.0
                                ],
                                [
                                    42,
                                    40111.0
                                ],
                                [
                                    43,
                                    87470.0
                                ],
                                [
                                    44,
                                    32427.0
                                ],
                                [
                                    45,
                                    64826.0
                                ],
                                [
                                    46,
                                    29325.0
                                ],
                                [
                                    47,
                                    100502.0
                                ],
                                [
                                    48,
                                    421381.0
                                ],
                                [
                                    49,
                                    1394012.0
                                ],
                                [
                                    50,
                                    5454956.0
                                ],
                                [
                                    51,
                                    14972266.0
                                ]
                            ],
                            "color": "#f0ad4e",
                            "showlegend": true,
                            "line": {
                                "dash": "solid"
                            }
                        },
                        {
                            "name": "glp1_ctl1.R1",
                            "data": [
                                [
                                    15,
                                    30.0
                                ],
                                [
                                    16,
                                    37.0
                                ],
                                [
                                    17,
                                    45.0
                                ],
                                [
                                    18,
                                    202.0
                                ],
                                [
                                    19,
                                    122.0
                                ],
                                [
                                    20,
                                    124.0
                                ],
                                [
                                    21,
                                    139.0
                                ],
                                [
                                    22,
                                    163.0
                                ],
                                [
                                    23,
                                    220.0
                                ],
                                [
                                    24,
                                    398.0
                                ],
                                [
                                    25,
                                    819.0
                                ],
                                [
                                    26,
                                    1168.0
                                ],
                                [
                                    27,
                                    1966.0
                                ],
                                [
                                    28,
                                    3438.0
                                ],
                                [
                                    29,
                                    5754.0
                                ],
                                [
                                    30,
                                    17876.0
                                ],
                                [
                                    31,
                                    37106.0
                                ],
                                [
                                    32,
                                    63261.0
                                ],
                                [
                                    33,
                                    23689.0
                                ],
                                [
                                    34,
                                    38746.0
                                ],
                                [
                                    35,
                                    35335.0
                                ],
                                [
                                    36,
                                    83076.0
                                ],
                                [
                                    37,
                                    382237.0
                                ],
                                [
                                    38,
                                    1089230.0
                                ],
                                [
                                    39,
                                    4062383.0
                                ],
                                [
                                    40,
                                    10772553.0
                                ]
                            ],
                            "color": "#f0ad4e",
                            "showlegend": true,
                            "line": {
                                "dash": "solid"
                            }
                        },
                        {
                            "name": "glp1_ctl1.R2",
                            "data": [
                                [
                                    15,
                                    169.0
                                ],
                                [
                                    16,
                                    220.0
                                ],
                                [
                                    17,
                                    159.0
                                ],
                                [
                                    18,
                                    193.0
                                ],
                                [
                                    19,
                                    284.0
                                ],
                                [
                                    20,
                                    145.0
                                ],
                                [
                                    21,
                                    409.0
                                ],
                                [
                                    22,
                                    363.0
                                ],
                                [
                                    23,
                                    801.0
                                ],
                                [
                                    24,
                                    2368.0
                                ],
                                [
                                    25,
                                    6111.0
                                ],
                                [
                                    26,
                                    13422.0
                                ],
                                [
                                    27,
                                    56179.0
                                ],
                                [
                                    28,
                                    5750.0
                                ],
                                [
                                    29,
                                    36050.0
                                ],
                                [
                                    30,
                                    0.0
                                ],
                                [
                                    31,
                                    1135.0
                                ],
                                [
                                    32,
                                    1097.0
                                ],
                                [
                                    33,
                                    1061.0
                                ],
                                [
                                    34,
                                    1048.0
                                ],
                                [
                                    35,
                                    16493153.0
                                ]
                            ],
                            "color": "#f0ad4e",
                            "showlegend": true,
                            "line": {
                                "dash": "solid"
                            }
                        },
                        {
                            "name": "glp1_ctl2.R1",
                            "data": [
                                [
                                    15,
                                    142.0
                                ],
                                [
                                    16,
                                    99.0
                                ],
                                [
                                    17,
                                    95.0
                                ],
                                [
                                    18,
                                    478.0
                                ],
                                [
                                    19,
                                    202.0
                                ],
                                [
                                    20,
                                    213.0
                                ],
                                [
                                    21,
                                    243.0
                                ],
                                [
                                    22,
                                    295.0
                                ],
                                [
                                    23,
                                    303.0
                                ],
                                [
                                    24,
                                    481.0
                                ],
                                [
                                    25,
                                    763.0
                                ],
                                [
                                    26,
                                    1040.0
                                ],
                                [
                                    27,
                                    2049.0
                                ],
                                [
                                    28,
                                    3390.0
                                ],
                                [
                                    29,
                                    6288.0
                                ],
                                [
                                    30,
                                    18920.0
                                ],
                                [
                                    31,
                                    38931.0
                                ],
                                [
                                    32,
                                    60156.0
                                ],
                                [
                                    33,
                                    19294.0
                                ],
                                [
                                    34,
                                    34502.0
                                ],
                                [
                                    35,
                                    30085.0
                                ],
                                [
                                    36,
                                    76805.0
                                ],
                                [
                                    37,
                                    327112.0
                                ],
                                [
                                    38,
                                    934141.0
                                ],
                                [
                                    39,
                                    3652267.0
                                ],
                                [
                                    40,
                                    9333640.0
                                ]
                            ],
                            "color": "#f0ad4e",
                            "showlegend": true,
                            "line": {
                                "dash": "solid"
                            }
                        },
                        {
                            "name": "glp1_ctl2.R2",
                            "data": [
                                [
                                    15,
                                    228.0
                                ],
                                [
                                    16,
                                    284.0
                                ],
                                [
                                    17,
                                    253.0
                                ],
                                [
                                    18,
                                    262.0
                                ],
                                [
                                    19,
                                    298.0
                                ],
                                [
                                    20,
                                    216.0
                                ],
                                [
                                    21,
                                    409.0
                                ],
                                [
                                    22,
                                    512.0
                                ],
                                [
                                    23,
                                    850.0
                                ],
                                [
                                    24,
                                    2392.0
                                ],
                                [
                                    25,
                                    6626.0
                                ],
                                [
                                    26,
                                    13202.0
                                ],
                                [
                                    27,
                                    50875.0
                                ],
                                [
                                    28,
                                    4924.0
                                ],
                                [
                                    29,
                                    33037.0
                                ],
                                [
                                    30,
                                    0.0
                                ],
                                [
                                    31,
                                    1963.0
                                ],
                                [
                                    32,
                                    1788.0
                                ],
                                [
                                    33,
                                    1719.0
                                ],
                                [
                                    34,
                                    1747.0
                                ],
                                [
                                    35,
                                    14420349.0
                                ]
                            ],
                            "color": "#f0ad4e",
                            "showlegend": true,
                            "line": {
                                "dash": "solid"
                            }
                        },
                        {
                            "name": "glp1_delUTR1.R1",
                            "data": [
                                [
                                    15,
                                    131.0
                                ],
                                [
                                    16,
                                    125.0
                                ],
                                [
                                    17,
                                    139.0
                                ],
                                [
                                    18,
                                    710.0
                                ],
                                [
                                    19,
                                    308.0
                                ],
                                [
                                    20,
                                    292.0
                                ],
                                [
                                    21,
                                    309.0
                                ],
                                [
                                    22,
                                    366.0
                                ],
                                [
                                    23,
                                    399.0
                                ],
                                [
                                    24,
                                    527.0
                                ],
                                [
                                    25,
                                    840.0
                                ],
                                [
                                    26,
                                    1136.0
                                ],
                                [
                                    27,
                                    2220.0
                                ],
                                [
                                    28,
                                    3661.0
                                ],
                                [
                                    29,
                                    6934.0
                                ],
                                [
                                    30,
                                    20198.0
                                ],
                                [
                                    31,
                                    41361.0
                                ],
                                [
                                    32,
                                    63786.0
                                ],
                                [
                                    33,
                                    19405.0
                                ],
                                [
                                    34,
                                    36301.0
                                ],
                                [
                                    35,
                                    31965.0
                                ],
                                [
                                    36,
                                    81012.0
                                ],
                                [
                                    37,
                                    339024.0
                                ],
                                [
                                    38,
                                    970166.0
                                ],
                                [
                                    39,
                                    3843085.0
                                ],
                                [
                                    40,
                                    9769726.0
                                ]
                            ],
                            "color": "#f0ad4e",
                            "showlegend": true,
                            "line": {
                                "dash": "solid"
                            }
                        },
                        {
                            "name": "glp1_delUTR1.R2",
                            "data": [
                                [
                                    15,
                                    392.0
                                ],
                                [
                                    16,
                                    360.0
                                ],
                                [
                                    17,
                                    346.0
                                ],
                                [
                                    18,
                                    367.0
                                ],
                                [
                                    19,
                                    419.0
                                ],
                                [
                                    20,
                                    271.0
                                ],
                                [
                                    21,
                                    554.0
                                ],
                                [
                                    22,
                                    648.0
                                ],
                                [
                                    23,
                                    994.0
                                ],
                                [
                                    24,
                                    2760.0
                                ],
                                [
                                    25,
                                    7319.0
                                ],
                                [
                                    26,
                                    14078.0
                                ],
                                [
                                    27,
                                    53706.0
                                ],
                                [
                                    28,
                                    5252.0
                                ],
                                [
                                    29,
                                    34611.0
                                ],
                                [
                                    30,
                                    0.0
                                ],
                                [
                                    31,
                                    2300.0
                                ],
                                [
                                    32,
                                    1937.0
                                ],
                                [
                                    33,
                                    1830.0
                                ],
                                [
                                    34,
                                    1803.0
                                ],
                                [
                                    35,
                                    15104179.0
                                ]
                            ],
                            "color": "#f0ad4e",
                            "showlegend": true,
                            "line": {
                                "dash": "solid"
                            }
                        },
                        {
                            "name": "glp1_delUTR2.R1",
                            "data": [
                                [
                                    15,
                                    159.0
                                ],
                                [
                                    16,
                                    100.0
                                ],
                                [
                                    17,
                                    117.0
                                ],
                                [
                                    18,
                                    585.0
                                ],
                                [
                                    19,
                                    228.0
                                ],
                                [
                                    20,
                                    248.0
                                ],
                                [
                                    21,
                                    241.0
                                ],
                                [
                                    22,
                                    329.0
                                ],
                                [
                                    23,
                                    320.0
                                ],
                                [
                                    24,
                                    409.0
                                ],
                                [
                                    25,
                                    725.0
                                ],
                                [
                                    26,
                                    902.0
                                ],
                                [
                                    27,
                                    1783.0
                                ],
                                [
                                    28,
                                    2985.0
                                ],
                                [
                                    29,
                                    5615.0
                                ],
                                [
                                    30,
                                    17058.0
                                ],
                                [
                                    31,
                                    33937.0
                                ],
                                [
                                    32,
                                    54393.0
                                ],
                                [
                                    33,
                                    17380.0
                                ],
                                [
                                    34,
                                    31623.0
                                ],
                                [
                                    35,
                                    27917.0
                                ],
                                [
                                    36,
                                    71129.0
                                ],
                                [
                                    37,
                                    302524.0
                                ],
                                [
                                    38,
                                    854368.0
                                ],
                                [
                                    39,
                                    3362345.0
                                ],
                                [
                                    40,
                                    8602487.0
                                ]
                            ],
                            "color": "#f0ad4e",
                            "showlegend": true,
                            "line": {
                                "dash": "solid"
                            }
                        },
                        {
                            "name": "glp1_delUTR2.R2",
                            "data": [
                                [
                                    15,
                                    307.0
                                ],
                                [
                                    16,
                                    318.0
                                ],
                                [
                                    17,
                                    251.0
                                ],
                                [
                                    18,
                                    275.0
                                ],
                                [
                                    19,
                                    315.0
                                ],
                                [
                                    20,
                                    200.0
                                ],
                                [
                                    21,
                                    442.0
                                ],
                                [
                                    22,
                                    561.0
                                ],
                                [
                                    23,
                                    888.0
                                ],
                                [
                                    24,
                                    2246.0
                                ],
                                [
                                    25,
                                    6177.0
                                ],
                                [
                                    26,
                                    12066.0
                                ],
                                [
                                    27,
                                    46992.0
                                ],
                                [
                                    28,
                                    4407.0
                                ],
                                [
                                    29,
                                    29501.0
                                ],
                                [
                                    30,
                                    0.0
                                ],
                                [
                                    31,
                                    1314.0
                                ],
                                [
                                    32,
                                    1299.0
                                ],
                                [
                                    33,
                                    1198.0
                                ],
                                [
                                    34,
                                    1220.0
                                ],
                                [
                                    35,
                                    13279930.0
                                ]
                            ],
                            "color": "#f0ad4e",
                            "showlegend": true,
                            "line": {
                                "dash": "solid"
                            }
                        }
                    ]
                }
            ],
            "pconfig": {
                "id": "fastqc_sequence_length_distribution_plot",
                "table_title": null,
                "title": "FastQC: Sequence Length Distribution",
                "height": null,
                "width": null,
                "square": false,
                "logswitch": false,
                "logswitch_active": false,
                "logswitch_label": "Log10",
                "cpswitch": true,
                "cpswitch_c_active": true,
                "cpswitch_counts_label": "Counts",
                "cpswitch_percent_label": "Percentages",
                "xLog": null,
                "yLog": null,
                "xlog": false,
                "ylog": false,
                "data_labels": [],
                "xTitle": null,
                "yTitle": null,
                "xlab": "Sequence Length (bp)",
                "ylab": "Read Count",
                "xsuffix": null,
                "ysuffix": null,
                "tt_suffix": null,
                "xLabFormat": null,
                "yLabFormat": null,
                "yLabelFormat": null,
                "xlab_format": null,
                "ylab_format": null,
                "tt_label": "<b>{point.x} bp</b>: {point.y}",
                "xDecimals": null,
                "yDecimals": null,
                "decimalPlaces": null,
                "x_decimals": null,
                "y_decimals": null,
                "tt_decimals": null,
                "xmin": null,
                "xmax": null,
                "ymin": 0,
                "ymax": null,
                "xFloor": null,
                "xCeiling": null,
                "yFloor": null,
                "yCeiling": null,
                "x_clipmin": null,
                "x_clipmax": null,
                "y_clipmin": null,
                "y_clipmax": null,
                "save_data_file": true
            },
            "add_log_tab": false,
            "add_pct_tab": false,
            "l_active": false,
            "p_active": false,
            "pct_axis_update": {
                "ticksuffix": "%",
                "hoverformat": ".1f"
            },
            "axis_controlled_by_switches": [
                "yaxis"
            ],
            "square": false,
            "flat": false
        },
        "fastqc_sequence_duplication_levels_plot": {
            "id": "fastqc_sequence_duplication_levels_plot",
            "plot_type": "xy_line",
            "layout": {
                "autosize": true,
                "colorway": [
                    "#7cb5ec",
                    "#434348",
                    "#90ed7d",
                    "#f7a35c",
                    "#8085e9",
                    "#f15c80",
                    "#e4d354",
                    "#2b908f",
                    "#f45b5b",
                    "#91e8e1"
                ],
                "font": {
                    "family": "'Lucida Grande', 'Open Sans', verdana, arial, sans-serif"
                },
                "height": 500,
                "hoverlabel": {
                    "namelength": -1
                },
                "margin": {
                    "b": 65,
                    "l": 60,
                    "pad": 5,
                    "r": 15,
                    "t": 50
                },
                "modebar": {
                    "activecolor": "rgba(0, 0, 0, 1)",
                    "bgcolor": "rgba(0, 0, 0, 0)",
                    "color": "rgba(0, 0, 0, 0.5)"
                },
                "paper_bgcolor": "white",
                "plot_bgcolor": "white",
                "showlegend": false,
                "title": {
                    "font": {
                        "size": 20
                    },
                    "text": "FastQC: Sequence Duplication Levels",
                    "x": 0.5,
                    "xanchor": "center"
                },
                "xaxis": {
                    "automargin": true,
                    "color": "rgba(0,0,0,0.3)",
                    "gridcolor": "rgba(0,0,0,0.05)",
                    "tickfont": {
                        "color": "rgba(0,0,0,1)",
                        "size": 10
                    },
                    "zerolinecolor": "rgba(0,0,0,0.05)"
                },
                "yaxis": {
                    "automargin": true,
                    "color": "rgba(0,0,0,0.3)",
                    "gridcolor": "rgba(0,0,0,0.05)",
                    "tickfont": {
                        "color": "rgba(0,0,0,1)",
                        "size": 10
                    },
                    "zerolinecolor": "rgba(0,0,0,0.05)"
                },
                "hoverdistance": -1
            },
            "datasets": [
                {
                    "plot_id": "fastqc_sequence_duplication_levels_plot",
                    "label": "1",
                    "uid": "fastqc_sequence_duplication_levels_plot",
                    "dconfig": {},
                    "layout": {
                        "title": {
                            "text": "FastQC: Sequence Duplication Levels"
                        },
                        "xaxis": {
                            "hoverformat": null,
                            "ticksuffix": "",
                            "title": {
                                "text": "Sequence Duplication Level"
                            },
                            "rangemode": "normal",
                            "autorangeoptions": {
                                "clipmin": null,
                                "clipmax": null,
                                "minallowed": null,
                                "maxallowed": null
                            },
                            "type": "category"
                        },
                        "yaxis": {
                            "hoverformat": ",.2f",
                            "ticksuffix": "%",
                            "title": {
                                "text": "% of Library"
                            },
                            "rangemode": "tozero",
                            "autorangeoptions": {
                                "clipmin": null,
                                "clipmax": null,
                                "minallowed": 0,
                                "maxallowed": 100
                            }
                        }
                    },
                    "trace_params": {
                        "hovertemplate": "<b>%{text}</b><br>%{x}: %{y}<extra></extra>",
                        "mode": "lines",
                        "line": {
                            "width": 2
                        }
                    },
                    "pct_range": {
                        "xaxis": {
                            "min": 0,
                            "max": 100
                        },
                        "yaxis": {
                            "min": 0,
                            "max": 100
                        }
                    },
                    "lines": [
                        {
                            "name": "glp1_GBM1.R1",
                            "data": [
                                [
                                    1.0,
                                    13.39351605927738
                                ],
                                [
                                    2.0,
                                    6.177181728531482
                                ],
                                [
                                    3.0,
                                    3.4385199595586613
                                ],
                                [
                                    4.0,
                                    2.1609424737421437
                                ],
                                [
                                    5.0,
                                    1.4985376148047376
                                ],
                                [
                                    6.0,
                                    1.109271201449791
                                ],
                                [
                                    7.0,
                                    0.8914731398975688
                                ],
                                [
                                    8.0,
                                    0.7364463546375788
                                ],
                                [
                                    9.0,
                                    0.6236836695686869
                                ],
                                [
                                    ">10",
                                    7.967764685453043
                                ],
                                [
                                    ">50",
                                    2.774103438095752
                                ],
                                [
                                    ">100",
                                    6.943718994401467
                                ],
                                [
                                    ">500",
                                    5.4812069062869435
                                ],
                                [
                                    ">1k",
                                    25.507612521676187
                                ],
                                [
                                    ">5k",
                                    12.197519268388298
                                ],
                                [
                                    ">10k+",
                                    9.098501984230275
                                ]
                            ],
                            "color": "#d9534f",
                            "showlegend": true,
                            "line": {
                                "dash": "solid"
                            }
                        },
                        {
                            "name": "glp1_GBM1.R2",
                            "data": [
                                [
                                    1.0,
                                    14.331272597073125
                                ],
                                [
                                    2.0,
                                    6.137452935996002
                                ],
                                [
                                    3.0,
                                    3.3698523787341874
                                ],
                                [
                                    4.0,
                                    2.1304126490524813
                                ],
                                [
                                    5.0,
                                    1.5018444831010656
                                ],
                                [
                                    6.0,
                                    1.1195415226190486
                                ],
                                [
                                    7.0,
                                    0.8938463777940381
                                ],
                                [
                                    8.0,
                                    0.7315004371443172
                                ],
                                [
                                    9.0,
                                    0.6274007620998462
                                ],
                                [
                                    ">10",
                                    7.82806444763628
                                ],
                                [
                                    ">50",
                                    2.723802262708106
                                ],
                                [
                                    ">100",
                                    6.8611293444609185
                                ],
                                [
                                    ">500",
                                    5.578135737380373
                                ],
                                [
                                    ">1k",
                                    25.22077282608015
                                ],
                                [
                                    ">5k",
                                    11.827036159670056
                                ],
                                [
                                    ">10k+",
                                    9.117935078449975
                                ]
                            ],
                            "color": "#d9534f",
                            "showlegend": true,
                            "line": {
                                "dash": "solid"
                            }
                        },
                        {
                            "name": "glp1_GBM2.R1",
                            "data": [
                                [
                                    1.0,
                                    20.62686787339479
                                ],
                                [
                                    2.0,
                                    10.591031519821478
                                ],
                                [
                                    3.0,
                                    7.025405473885243
                                ],
                                [
                                    4.0,
                                    5.005869231663168
                                ],
                                [
                                    5.0,
                                    3.9565577051158547
                                ],
                                [
                                    6.0,
                                    2.9957347538041064
                                ],
                                [
                                    7.0,
                                    2.4236697393885063
                                ],
                                [
                                    8.0,
                                    1.9997339229336237
                                ],
                                [
                                    9.0,
                                    1.7367162437920642
                                ],
                                [
                                    ">10",
                                    19.43138676017506
                                ],
                                [
                                    ">50",
                                    6.775017911933934
                                ],
                                [
                                    ">100",
                                    11.718941259735038
                                ],
                                [
                                    ">500",
                                    2.690362105611643
                                ],
                                [
                                    ">1k",
                                    2.6895807276760166
                                ],
                                [
                                    ">5k",
                                    0.22599003986360314
                                ],
                                [
                                    ">10k+",
                                    0.1071347312057659
                                ]
                            ],
                            "color": "#d9534f",
                            "showlegend": true,
                            "line": {
                                "dash": "solid"
                            }
                        },
                        {
                            "name": "glp1_GBM2.R2",
                            "data": [
                                [
                                    1.0,
                                    21.81389487670598
                                ],
                                [
                                    2.0,
                                    10.72362673596523
                                ],
                                [
                                    3.0,
                                    6.9837274259137345
                                ],
                                [
                                    4.0,
                                    4.954576927532017
                                ],
                                [
                                    5.0,
                                    3.7882934153209655
                                ],
                                [
                                    6.0,
                                    3.055080300517951
                                ],
                                [
                                    7.0,
                                    2.3994269051489407
                                ],
                                [
                                    8.0,
                                    2.0245774064797875
                                ],
                                [
                                    9.0,
                                    1.6553915837808333
                                ],
                                [
                                    ">10",
                                    18.94531301726065
                                ],
                                [
                                    ">50",
                                    6.542008068611121
                                ],
                                [
                                    ">100",
                                    11.449259008708982
                                ],
                                [
                                    ">500",
                                    2.549923323364442
                                ],
                                [
                                    ">1k",
                                    2.674545205270812
                                ],
                                [
                                    ">5k",
                                    0.2274241340112996
                                ],
                                [
                                    ">10k+",
                                    0.21293166540739417
                                ]
                            ],
                            "color": "#d9534f",
                            "showlegend": true,
                            "line": {
                                "dash": "solid"
                            }
                        },
                        {
                            "name": "glp1_GBM3.R1",
                            "data": [
                                [
                                    1.0,
                                    13.050340884376183
                                ],
                                [
                                    2.0,
                                    6.662764558847075
                                ],
                                [
                                    3.0,
                                    4.168231541476633
                                ],
                                [
                                    4.0,
                                    2.8686974665580762
                                ],
                                [
                                    5.0,
                                    2.056209859137294
                                ],
                                [
                                    6.0,
                                    1.548954208149169
                                ],
                                [
                                    7.0,
                                    1.2549019732535511
                                ],
                                [
                                    8.0,
                                    1.0338082820921592
                                ],
                                [
                                    9.0,
                                    0.8579399933489026
                                ],
                                [
                                    ">10",
                                    10.902144487285831
                                ],
                                [
                                    ">50",
                                    4.5264387593399595
                                ],
                                [
                                    ">100",
                                    10.333446594626077
                                ],
                                [
                                    ">500",
                                    5.191126189611224
                                ],
                                [
                                    ">1k",
                                    18.597138710542833
                                ],
                                [
                                    ">5k",
                                    8.46007100821592
                                ],
                                [
                                    ">10k+",
                                    8.487785483138845
                                ]
                            ],
                            "color": "#d9534f",
                            "showlegend": true,
                            "line": {
                                "dash": "solid"
                            }
                        },
                        {
                            "name": "glp1_GBM3.R2",
                            "data": [
                                [
                                    1.0,
                                    14.16955058503668
                                ],
                                [
                                    2.0,
                                    6.743516026842365
                                ],
                                [
                                    3.0,
                                    4.021780711287548
                                ],
                                [
                                    4.0,
                                    2.845628832991068
                                ],
                                [
                                    5.0,
                                    2.0321177751777197
                                ],
                                [
                                    6.0,
                                    1.5048395552009428
                                ],
                                [
                                    7.0,
                                    1.2367340397655284
                                ],
                                [
                                    8.0,
                                    1.0237411392653868
                                ],
                                [
                                    9.0,
                                    0.8439423999026984
                                ],
                                [
                                    ">10",
                                    10.738824594271152
                                ],
                                [
                                    ">50",
                                    4.377145210896921
                                ],
                                [
                                    ">100",
                                    10.189878381584885
                                ],
                                [
                                    ">500",
                                    5.129497460057309
                                ],
                                [
                                    ">1k",
                                    18.377251843280824
                                ],
                                [
                                    ">5k",
                                    8.408935327522075
                                ],
                                [
                                    ">10k+",
                                    8.356616116916848
                                ]
                            ],
                            "color": "#d9534f",
                            "showlegend": true,
                            "line": {
                                "dash": "solid"
                            }
                        },
                        {
                            "name": "glp1_PAMctl1.R1",
                            "data": [
                                [
                                    1.0,
                                    12.442264330297412
                                ],
                                [
                                    2.0,
                                    6.12582371984862
                                ],
                                [
                                    3.0,
                                    3.593203531868477
                                ],
                                [
                                    4.0,
                                    2.359274495707319
                                ],
                                [
                                    5.0,
                                    1.7038037086696391
                                ],
                                [
                                    6.0,
                                    1.2778853021602214
                                ],
                                [
                                    7.0,
                                    0.9971279959650864
                                ],
                                [
                                    8.0,
                                    0.8538522138567708
                                ],
                                [
                                    9.0,
                                    0.6999796414053471
                                ],
                                [
                                    ">10",
                                    8.763017598933475
                                ],
                                [
                                    ">50",
                                    3.1964827762711865
                                ],
                                [
                                    ">100",
                                    6.900257603213824
                                ],
                                [
                                    ">500",
                                    4.578151659945682
                                ],
                                [
                                    ">1k",
                                    22.50212082476988
                                ],
                                [
                                    ">5k",
                                    12.124583710112717
                                ],
                                [
                                    ">10k+",
                                    11.882170886974407
                                ]
                            ],
                            "color": "#d9534f",
                            "showlegend": true,
                            "line": {
                                "dash": "solid"
                            }
                        },
                        {
                            "name": "glp1_PAMctl1.R2",
                            "data": [
                                [
                                    1.0,
                                    13.255825349719577
                                ],
                                [
                                    2.0,
                                    6.062618707068879
                                ],
                                [
                                    3.0,
                                    3.6334521460607854
                                ],
                                [
                                    4.0,
                                    2.326421064037066
                                ],
                                [
                                    5.0,
                                    1.7380373813680257
                                ],
                                [
                                    6.0,
                                    1.2736142132921446
                                ],
                                [
                                    7.0,
                                    1.0111088060860913
                                ],
                                [
                                    8.0,
                                    0.8170503551472036
                                ],
                                [
                                    9.0,
                                    0.6886900693782055
                                ],
                                [
                                    ">10",
                                    8.635175717218244
                                ],
                                [
                                    ">50",
                                    3.1351712176448117
                                ],
                                [
                                    ">100",
                                    6.923449390478474
                                ],
                                [
                                    ">500",
                                    4.497769542366832
                                ],
                                [
                                    ">1k",
                                    22.294903632147193
                                ],
                                [
                                    ">5k",
                                    11.926845360320065
                                ],
                                [
                                    ">10k+",
                                    11.779867047666489
                                ]
                            ],
                            "color": "#d9534f",
                            "showlegend": true,
                            "line": {
                                "dash": "solid"
                            }
                        },
                        {
                            "name": "glp1_PAMctl2.R1",
                            "data": [
                                [
                                    1.0,
                                    18.012528510937255
                                ],
                                [
                                    2.0,
                                    9.760987008668158
                                ],
                                [
                                    3.0,
                                    6.050200159842043
                                ],
                                [
                                    4.0,
                                    4.342387892257016
                                ],
                                [
                                    5.0,
                                    3.1225724412522506
                                ],
                                [
                                    6.0,
                                    2.3686293923348285
                                ],
                                [
                                    7.0,
                                    1.9360005993510065
                                ],
                                [
                                    8.0,
                                    1.561438126322515
                                ],
                                [
                                    9.0,
                                    1.2998541562371533
                                ],
                                [
                                    ">10",
                                    15.493175801035614
                                ],
                                [
                                    ">50",
                                    5.809636905689742
                                ],
                                [
                                    ">100",
                                    10.683502087919317
                                ],
                                [
                                    ">500",
                                    4.669253955485343
                                ],
                                [
                                    ">1k",
                                    11.251317192251891
                                ],
                                [
                                    ">5k",
                                    2.6021909068137314
                                ],
                                [
                                    ">10k+",
                                    1.0363248636021343
                                ]
                            ],
                            "color": "#d9534f",
                            "showlegend": true,
                            "line": {
                                "dash": "solid"
                            }
                        },
                        {
                            "name": "glp1_PAMctl2.R2",
                            "data": [
                                [
                                    1.0,
                                    19.30004854165693
                                ],
                                [
                                    2.0,
                                    9.641286628380167
                                ],
                                [
                                    3.0,
                                    5.98633954121817
                                ],
                                [
                                    4.0,
                                    4.116927298297758
                                ],
                                [
                                    5.0,
                                    3.124364064223244
                                ],
                                [
                                    6.0,
                                    2.347170571220352
                                ],
                                [
                                    7.0,
                                    1.9565344352880785
                                ],
                                [
                                    8.0,
                                    1.601917624118277
                                ],
                                [
                                    9.0,
                                    1.346909873271054
                                ],
                                [
                                    ">10",
                                    15.16165326733975
                                ],
                                [
                                    ">50",
                                    5.579758401931677
                                ],
                                [
                                    ">100",
                                    10.484248635791111
                                ],
                                [
                                    ">500",
                                    4.609985068432193
                                ],
                                [
                                    ">1k",
                                    11.11124721727681
                                ],
                                [
                                    ">5k",
                                    2.501668277188853
                                ],
                                [
                                    ">10k+",
                                    1.12994055436566
                                ]
                            ],
                            "color": "#d9534f",
                            "showlegend": true,
                            "line": {
                                "dash": "solid"
                            }
                        },
                        {
                            "name": "glp1_PAMctl3.R1",
                            "data": [
                                [
                                    1.0,
                                    15.846302223952755
                                ],
                                [
                                    2.0,
                                    6.953561812006582
                                ],
                                [
                                    3.0,
                                    3.9590812064069016
                                ],
                                [
                                    4.0,
                                    2.5082367602662816
                                ],
                                [
                                    5.0,
                                    1.6735235886204458
                                ],
                                [
                                    6.0,
                                    1.2961121313072164
                                ],
                                [
                                    7.0,
                                    1.0363263795294997
                                ],
                                [
                                    8.0,
                                    0.877181051139967
                                ],
                                [
                                    9.0,
                                    0.7240027800488184
                                ],
                                [
                                    ">10",
                                    9.359019146554209
                                ],
                                [
                                    ">50",
                                    3.6860283932688342
                                ],
                                [
                                    ">100",
                                    9.15741276789746
                                ],
                                [
                                    ">500",
                                    6.376971382141523
                                ],
                                [
                                    ">1k",
                                    23.97362157006773
                                ],
                                [
                                    ">5k",
                                    8.006476264398987
                                ],
                                [
                                    ">10k+",
                                    4.56614254239278
                                ]
                            ],
                            "color": "#d9534f",
                            "showlegend": true,
                            "line": {
                                "dash": "solid"
                            }
                        },
                        {
                            "name": "glp1_PAMctl3.R2",
                            "data": [
                                [
                                    1.0,
                                    16.76425959143042
                                ],
                                [
                                    2.0,
                                    7.0020166019590615
                                ],
                                [
                                    3.0,
                                    3.9208425195868486
                                ],
                                [
                                    4.0,
                                    2.3798896316925564
                                ],
                                [
                                    5.0,
                                    1.6826520776089209
                                ],
                                [
                                    6.0,
                                    1.257491485384845
                                ],
                                [
                                    7.0,
                                    1.0027619961599776
                                ],
                                [
                                    8.0,
                                    0.8029527151361358
                                ],
                                [
                                    9.0,
                                    0.6941951645334699
                                ],
                                [
                                    ">10",
                                    9.302357542465487
                                ],
                                [
                                    ">50",
                                    3.7272731123017757
                                ],
                                [
                                    ">100",
                                    9.052016432715487
                                ],
                                [
                                    ">500",
                                    6.340464565244214
                                ],
                                [
                                    ">1k",
                                    23.74473674467813
                                ],
                                [
                                    ">5k",
                                    7.723540175717392
                                ],
                                [
                                    ">10k+",
                                    4.6025496433853545
                                ]
                            ],
                            "color": "#d9534f",
                            "showlegend": true,
                            "line": {
                                "dash": "solid"
                            }
                        },
                        {
                            "name": "glp1_PREs1.R1",
                            "data": [
                                [
                                    1.0,
                                    14.398476705449923
                                ],
                                [
                                    2.0,
                                    7.186031894996027
                                ],
                                [
                                    3.0,
                                    4.54213144125114
                                ],
                                [
                                    4.0,
                                    3.007858941631833
                                ],
                                [
                                    5.0,
                                    2.274217982311094
                                ],
                                [
                                    6.0,
                                    1.7114970463927583
                                ],
                                [
                                    7.0,
                                    1.377040618704319
                                ],
                                [
                                    8.0,
                                    1.1048792009911084
                                ],
                                [
                                    9.0,
                                    0.9505621406073315
                                ],
                                [
                                    ">10",
                                    11.447934876439335
                                ],
                                [
                                    ">50",
                                    4.436432929625952
                                ],
                                [
                                    ">100",
                                    9.917383216841563
                                ],
                                [
                                    ">500",
                                    4.97901222513253
                                ],
                                [
                                    ">1k",
                                    18.354174908122026
                                ],
                                [
                                    ">5k",
                                    8.252501078791395
                                ],
                                [
                                    ">10k+",
                                    6.059864792711576
                                ]
                            ],
                            "color": "#d9534f",
                            "showlegend": true,
                            "line": {
                                "dash": "solid"
                            }
                        },
                        {
                            "name": "glp1_PREs1.R2",
                            "data": [
                                [
                                    1.0,
                                    15.325124828126896
                                ],
                                [
                                    2.0,
                                    7.252049485351753
                                ],
                                [
                                    3.0,
                                    4.39081628282994
                                ],
                                [
                                    4.0,
                                    3.0221163399793194
                                ],
                                [
                                    5.0,
                                    2.235793573972515
                                ],
                                [
                                    6.0,
                                    1.656065267847888
                                ],
                                [
                                    7.0,
                                    1.357007370942103
                                ],
                                [
                                    8.0,
                                    1.1438098752050907
                                ],
                                [
                                    9.0,
                                    0.9301192042838031
                                ],
                                [
                                    ">10",
                                    11.29036017404006
                                ],
                                [
                                    ">50",
                                    4.386040510162516
                                ],
                                [
                                    ">100",
                                    9.76897920974424
                                ],
                                [
                                    ">500",
                                    4.9730908300683625
                                ],
                                [
                                    ">1k",
                                    18.144459663809958
                                ],
                                [
                                    ">5k",
                                    8.176081753857677
                                ],
                                [
                                    ">10k+",
                                    5.94808562977796
                                ]
                            ],
                            "color": "#d9534f",
                            "showlegend": true,
                            "line": {
                                "dash": "solid"
                            }
                        },
                        {
                            "name": "glp1_PREs2.R1",
                            "data": [
                                [
                                    1.0,
                                    18.82830985605724
                                ],
                                [
                                    2.0,
                                    9.046170570234041
                                ],
                                [
                                    3.0,
                                    5.21568800217311
                                ],
                                [
                                    4.0,
                                    3.4897358053075216
                                ],
                                [
                                    5.0,
                                    2.511987716120739
                                ],
                                [
                                    6.0,
                                    1.9174293352618055
                                ],
                                [
                                    7.0,
                                    1.5254952078893367
                                ],
                                [
                                    8.0,
                                    1.2349197252328037
                                ],
                                [
                                    9.0,
                                    1.0078679463638562
                                ],
                                [
                                    ">10",
                                    13.269426166900514
                                ],
                                [
                                    ">50",
                                    5.214210195651766
                                ],
                                [
                                    ">100",
                                    13.496607026320726
                                ],
                                [
                                    ">500",
                                    7.675247556269352
                                ],
                                [
                                    ">1k",
                                    13.735245837458148
                                ],
                                [
                                    ">5k",
                                    1.6461496186996425
                                ],
                                [
                                    ">10k+",
                                    0.18550943405937864
                                ]
                            ],
                            "color": "#d9534f",
                            "showlegend": true,
                            "line": {
                                "dash": "solid"
                            }
                        },
                        {
                            "name": "glp1_PREs2.R2",
                            "data": [
                                [
                                    1.0,
                                    19.881520463128165
                                ],
                                [
                                    2.0,
                                    9.053529894920581
                                ],
                                [
                                    3.0,
                                    5.182738915725298
                                ],
                                [
                                    4.0,
                                    3.445550290282699
                                ],
                                [
                                    5.0,
                                    2.424399622779049
                                ],
                                [
                                    6.0,
                                    1.866096992273026
                                ],
                                [
                                    7.0,
                                    1.4505280043071807
                                ],
                                [
                                    8.0,
                                    1.1835571601863089
                                ],
                                [
                                    9.0,
                                    1.0247671172615533
                                ],
                                [
                                    ">10",
                                    12.999004723279798
                                ],
                                [
                                    ">50",
                                    5.157451548196361
                                ],
                                [
                                    ">100",
                                    13.231515138742195
                                ],
                                [
                                    ">500",
                                    7.507380199302609
                                ],
                                [
                                    ">1k",
                                    13.611964427522716
                                ],
                                [
                                    ">5k",
                                    1.6661085706293814
                                ],
                                [
                                    ">10k+",
                                    0.3138869314629909
                                ]
                            ],
                            "color": "#d9534f",
                            "showlegend": true,
                            "line": {
                                "dash": "solid"
                            }
                        },
                        {
                            "name": "glp1_PREs3.R1",
                            "data": [
                                [
                                    1.0,
                                    18.986896588312568
                                ],
                                [
                                    2.0,
                                    9.355868255950172
                                ],
                                [
                                    3.0,
                                    5.5374617852854975
                                ],
                                [
                                    4.0,
                                    3.8190030242600645
                                ],
                                [
                                    5.0,
                                    2.6145632591689827
                                ],
                                [
                                    6.0,
                                    2.03111815279978
                                ],
                                [
                                    7.0,
                                    1.558049698355341
                                ],
                                [
                                    8.0,
                                    1.2983132273617697
                                ],
                                [
                                    9.0,
                                    1.1376017041306636
                                ],
                                [
                                    ">10",
                                    13.575546671700028
                                ],
                                [
                                    ">50",
                                    5.561094609645251
                                ],
                                [
                                    ">100",
                                    13.415066422955165
                                ],
                                [
                                    ">500",
                                    6.494447681825344
                                ],
                                [
                                    ">1k",
                                    12.396319980339516
                                ],
                                [
                                    ">5k",
                                    1.8558058959209287
                                ],
                                [
                                    ">10k+",
                                    0.36284304198900025
                                ]
                            ],
                            "color": "#d9534f",
                            "showlegend": true,
                            "line": {
                                "dash": "solid"
                            }
                        },
                        {
                            "name": "glp1_PREs3.R2",
                            "data": [
                                [
                                    1.0,
                                    20.126621111891794
                                ],
                                [
                                    2.0,
                                    9.333660143740909
                                ],
                                [
                                    3.0,
                                    5.544446308942732
                                ],
                                [
                                    4.0,
                                    3.698951105022146
                                ],
                                [
                                    5.0,
                                    2.5429174965690486
                                ],
                                [
                                    6.0,
                                    2.0213282295331094
                                ],
                                [
                                    7.0,
                                    1.5984919207503472
                                ],
                                [
                                    8.0,
                                    1.2551835064121712
                                ],
                                [
                                    9.0,
                                    1.064919500789901
                                ],
                                [
                                    ">10",
                                    13.356664672681392
                                ],
                                [
                                    ">50",
                                    5.392710003795983
                                ],
                                [
                                    ">100",
                                    13.167024015855361
                                ],
                                [
                                    ">500",
                                    6.493218308654429
                                ],
                                [
                                    ">1k",
                                    12.107088325240085
                                ],
                                [
                                    ">5k",
                                    1.835165715109716
                                ],
                                [
                                    ">10k+",
                                    0.4616096350107849
                                ]
                            ],
                            "color": "#d9534f",
                            "showlegend": true,
                            "line": {
                                "dash": "solid"
                            }
                        },
                        {
                            "name": "glp1_ctl1.R1",
                            "data": [
                                [
                                    1.0,
                                    27.63733630323328
                                ],
                                [
                                    2.0,
                                    10.821176722171028
                                ],
                                [
                                    3.0,
                                    6.386354159854088
                                ],
                                [
                                    4.0,
                                    4.328380560712901
                                ],
                                [
                                    5.0,
                                    3.17575406532472
                                ],
                                [
                                    6.0,
                                    2.3904819126168317
                                ],
                                [
                                    7.0,
                                    1.8717374131679632
                                ],
                                [
                                    8.0,
                                    1.542407944302111
                                ],
                                [
                                    9.0,
                                    1.3197899933197326
                                ],
                                [
                                    ">10",
                                    17.438240433175032
                                ],
                                [
                                    ">50",
                                    6.867145517122145
                                ],
                                [
                                    ">100",
                                    11.834548556555935
                                ],
                                [
                                    ">500",
                                    2.224994699352245
                                ],
                                [
                                    ">1k",
                                    1.8386086272379871
                                ],
                                [
                                    ">5k",
                                    0.19253457912787
                                ],
                                [
                                    ">10k+",
                                    0.13050851272601666
                                ]
                            ],
                            "color": "#d9534f",
                            "showlegend": true,
                            "line": {
                                "dash": "solid"
                            }
                        },
                        {
                            "name": "glp1_ctl1.R2",
                            "data": [
                                [
                                    1.0,
                                    28.625652403458364
                                ],
                                [
                                    2.0,
                                    10.758263853779392
                                ],
                                [
                                    3.0,
                                    6.402796229379761
                                ],
                                [
                                    4.0,
                                    4.14693170296199
                                ],
                                [
                                    5.0,
                                    3.078847477544983
                                ],
                                [
                                    6.0,
                                    2.3677615237349707
                                ],
                                [
                                    7.0,
                                    1.8766954446692703
                                ],
                                [
                                    8.0,
                                    1.55129140473461
                                ],
                                [
                                    9.0,
                                    1.3228898810804968
                                ],
                                [
                                    ">10",
                                    17.169914796947815
                                ],
                                [
                                    ">50",
                                    6.6327532062239705
                                ],
                                [
                                    ">100",
                                    11.702133908857768
                                ],
                                [
                                    ">500",
                                    2.23824719469231
                                ],
                                [
                                    ">1k",
                                    1.8259901393194937
                                ],
                                [
                                    ">5k",
                                    0.18262923454926291
                                ],
                                [
                                    ">10k+",
                                    0.11720159806542088
                                ]
                            ],
                            "color": "#d9534f",
                            "showlegend": true,
                            "line": {
                                "dash": "solid"
                            }
                        },
                        {
                            "name": "glp1_ctl2.R1",
                            "data": [
                                [
                                    1.0,
                                    31.335914299402766
                                ],
                                [
                                    2.0,
                                    12.413389094009105
                                ],
                                [
                                    3.0,
                                    7.084726694636126
                                ],
                                [
                                    4.0,
                                    4.568538164402379
                                ],
                                [
                                    5.0,
                                    3.367899951152989
                                ],
                                [
                                    6.0,
                                    2.4324944389420384
                                ],
                                [
                                    7.0,
                                    1.9087901419552764
                                ],
                                [
                                    8.0,
                                    1.5331123417956098
                                ],
                                [
                                    9.0,
                                    1.2851272741941886
                                ],
                                [
                                    ">10",
                                    15.724663022705037
                                ],
                                [
                                    ">50",
                                    5.339718852336619
                                ],
                                [
                                    ">100",
                                    9.208077121694783
                                ],
                                [
                                    ">500",
                                    1.5931591333362158
                                ],
                                [
                                    ">1k",
                                    1.8324255887423824
                                ],
                                [
                                    ">5k",
                                    0.21226229782600778
                                ],
                                [
                                    ">10k+",
                                    0.15970158286844036
                                ]
                            ],
                            "color": "#d9534f",
                            "showlegend": true,
                            "line": {
                                "dash": "solid"
                            }
                        },
                        {
                            "name": "glp1_ctl2.R2",
                            "data": [
                                [
                                    1.0,
                                    32.38183854768633
                                ],
                                [
                                    2.0,
                                    12.431355930419347
                                ],
                                [
                                    3.0,
                                    7.043483568246351
                                ],
                                [
                                    4.0,
                                    4.5469332495283545
                                ],
                                [
                                    5.0,
                                    3.1325650044829922
                                ],
                                [
                                    6.0,
                                    2.383107138540555
                                ],
                                [
                                    7.0,
                                    1.8911705547126831
                                ],
                                [
                                    8.0,
                                    1.4826028703267506
                                ],
                                [
                                    9.0,
                                    1.2394943553882616
                                ],
                                [
                                    ">10",
                                    15.249135198451274
                                ],
                                [
                                    ">50",
                                    5.518058226386608
                                ],
                                [
                                    ">100",
                                    8.968394073589375
                                ],
                                [
                                    ">500",
                                    1.574601817479847
                                ],
                                [
                                    ">1k",
                                    1.7981822460783454
                                ],
                                [
                                    ">5k",
                                    0.2149161695908332
                                ],
                                [
                                    ">10k+",
                                    0.14416104909208632
                                ]
                            ],
                            "color": "#d9534f",
                            "showlegend": true,
                            "line": {
                                "dash": "solid"
                            }
                        },
                        {
                            "name": "glp1_delUTR1.R1",
                            "data": [
                                [
                                    1.0,
                                    30.47380850284761
                                ],
                                [
                                    2.0,
                                    13.190560511982646
                                ],
                                [
                                    3.0,
                                    7.714811932397597
                                ],
                                [
                                    4.0,
                                    5.223339356703953
                                ],
                                [
                                    5.0,
                                    3.5145191314959767
                                ],
                                [
                                    6.0,
                                    2.7022305322373
                                ],
                                [
                                    7.0,
                                    2.13777154455766
                                ],
                                [
                                    8.0,
                                    1.6537645060338855
                                ],
                                [
                                    9.0,
                                    1.3835955885734326
                                ],
                                [
                                    ">10",
                                    15.697890071373328
                                ],
                                [
                                    ">50",
                                    5.204831152378726
                                ],
                                [
                                    ">100",
                                    7.667532506106206
                                ],
                                [
                                    ">500",
                                    1.2254753361851756
                                ],
                                [
                                    ">1k",
                                    1.8466657727688698
                                ],
                                [
                                    ">5k",
                                    0.19853570495432074
                                ],
                                [
                                    ">10k+",
                                    0.16466784940328955
                                ]
                            ],
                            "color": "#d9534f",
                            "showlegend": true,
                            "line": {
                                "dash": "solid"
                            }
                        },
                        {
                            "name": "glp1_delUTR1.R2",
                            "data": [
                                [
                                    1.0,
                                    32.047442884189856
                                ],
                                [
                                    2.0,
                                    12.968876225553592
                                ],
                                [
                                    3.0,
                                    7.541652461750702
                                ],
                                [
                                    4.0,
                                    4.9949491022525905
                                ],
                                [
                                    5.0,
                                    3.5112831503951503
                                ],
                                [
                                    6.0,
                                    2.565110031684707
                                ],
                                [
                                    7.0,
                                    2.037992555515305
                                ],
                                [
                                    8.0,
                                    1.6215779122447593
                                ],
                                [
                                    9.0,
                                    1.4133759862913868
                                ],
                                [
                                    ">10",
                                    15.267160346284522
                                ],
                                [
                                    ">50",
                                    5.128661563444954
                                ],
                                [
                                    ">100",
                                    7.534741361202661
                                ],
                                [
                                    ">500",
                                    1.2234130643906131
                                ],
                                [
                                    ">1k",
                                    1.8260803393136886
                                ],
                                [
                                    ">5k",
                                    0.1682351830210355
                                ],
                                [
                                    ">10k+",
                                    0.1494478324644771
                                ]
                            ],
                            "color": "#d9534f",
                            "showlegend": true,
                            "line": {
                                "dash": "solid"
                            }
                        },
                        {
                            "name": "glp1_delUTR2.R1",
                            "data": [
                                [
                                    1.0,
                                    32.70512080100286
                                ],
                                [
                                    2.0,
                                    12.346159719537573
                                ],
                                [
                                    3.0,
                                    7.133060622193632
                                ],
                                [
                                    4.0,
                                    4.599490096159673
                                ],
                                [
                                    5.0,
                                    3.300139128386982
                                ],
                                [
                                    6.0,
                                    2.420798886268268
                                ],
                                [
                                    7.0,
                                    1.8802632136409412
                                ],
                                [
                                    8.0,
                                    1.5071486490115018
                                ],
                                [
                                    9.0,
                                    1.313796019258268
                                ],
                                [
                                    ">10",
                                    15.682360468548401
                                ],
                                [
                                    ">50",
                                    5.578131347498206
                                ],
                                [
                                    ">100",
                                    8.453610749950517
                                ],
                                [
                                    ">500",
                                    1.3933420517433859
                                ],
                                [
                                    ">1k",
                                    1.5147883621075986
                                ],
                                [
                                    ">5k",
                                    0.042231711297417436
                                ],
                                [
                                    ">10k+",
                                    0.12955817339479964
                                ]
                            ],
                            "color": "#d9534f",
                            "showlegend": true,
                            "line": {
                                "dash": "solid"
                            }
                        },
                        {
                            "name": "glp1_delUTR2.R2",
                            "data": [
                                [
                                    1.0,
                                    33.49704151303561
                                ],
                                [
                                    2.0,
                                    12.307053240870461
                                ],
                                [
                                    3.0,
                                    7.070748689819323
                                ],
                                [
                                    4.0,
                                    4.624277931763195
                                ],
                                [
                                    5.0,
                                    3.239911894180757
                                ],
                                [
                                    6.0,
                                    2.2800639862175567
                                ],
                                [
                                    7.0,
                                    1.9050498817764119
                                ],
                                [
                                    8.0,
                                    1.5583439578725675
                                ],
                                [
                                    9.0,
                                    1.2886739769353113
                                ],
                                [
                                    ">10",
                                    15.358642104346082
                                ],
                                [
                                    ">50",
                                    5.484267985419003
                                ],
                                [
                                    ">100",
                                    8.36906293087933
                                ],
                                [
                                    ">500",
                                    1.358190230894169
                                ],
                                [
                                    ">1k",
                                    1.503878352275937
                                ],
                                [
                                    ">5k",
                                    0.040725592135163524
                                ],
                                [
                                    ">10k+",
                                    0.11406773157916811
                                ]
                            ],
                            "color": "#d9534f",
                            "showlegend": true,
                            "line": {
                                "dash": "solid"
                            }
                        }
                    ]
                }
            ],
            "pconfig": {
                "id": "fastqc_sequence_duplication_levels_plot",
                "table_title": null,
                "title": "FastQC: Sequence Duplication Levels",
                "height": null,
                "width": null,
                "square": false,
                "logswitch": false,
                "logswitch_active": false,
                "logswitch_label": "Log10",
                "cpswitch": true,
                "cpswitch_c_active": true,
                "cpswitch_counts_label": "Counts",
                "cpswitch_percent_label": "Percentages",
                "xLog": null,
                "yLog": null,
                "xlog": false,
                "ylog": false,
                "data_labels": [],
                "xTitle": null,
                "yTitle": null,
                "xlab": "Sequence Duplication Level",
                "ylab": "% of Library",
                "xsuffix": null,
                "ysuffix": null,
                "tt_suffix": "%",
                "xLabFormat": null,
                "yLabFormat": null,
                "yLabelFormat": null,
                "xlab_format": null,
                "ylab_format": null,
                "tt_label": null,
                "xDecimals": null,
                "yDecimals": null,
                "decimalPlaces": null,
                "x_decimals": null,
                "y_decimals": null,
                "tt_decimals": 2,
                "xmin": null,
                "xmax": null,
                "ymin": 0,
                "ymax": 100,
                "xFloor": null,
                "xCeiling": null,
                "yFloor": null,
                "yCeiling": null,
                "x_clipmin": null,
                "x_clipmax": null,
                "y_clipmin": null,
                "y_clipmax": null,
                "save_data_file": true
            },
            "add_log_tab": false,
            "add_pct_tab": false,
            "l_active": false,
            "p_active": false,
            "pct_axis_update": {
                "ticksuffix": "%",
                "hoverformat": ".1f"
            },
            "axis_controlled_by_switches": [
                "yaxis"
            ],
            "square": false,
            "flat": false
        },
        "fastqc_overrepresented_sequences_plot": {
            "id": "fastqc_overrepresented_sequences_plot",
            "plot_type": "bar_graph",
            "layout": {
                "autosize": true,
                "colorway": [
                    "#7cb5ec",
                    "#434348",
                    "#90ed7d",
                    "#f7a35c",
                    "#8085e9",
                    "#f15c80",
                    "#e4d354",
                    "#2b908f",
                    "#f45b5b",
                    "#91e8e1"
                ],
                "font": {
                    "family": "'Lucida Grande', 'Open Sans', verdana, arial, sans-serif"
                },
                "height": 660,
                "hoverlabel": {
                    "namelength": -1,
                    "bgcolor": "rgba(255, 255, 255, 0.8)",
                    "font": {
                        "color": "black"
                    }
                },
                "margin": {
                    "b": 65,
                    "l": 60,
                    "pad": 5,
                    "r": 15,
                    "t": 50
                },
                "modebar": {
                    "activecolor": "rgba(0, 0, 0, 1)",
                    "bgcolor": "rgba(0, 0, 0, 0)",
                    "color": "rgba(0, 0, 0, 0.5)"
                },
                "paper_bgcolor": "white",
                "plot_bgcolor": "white",
                "showlegend": true,
                "title": {
                    "font": {
                        "size": 20
                    },
                    "text": "FastQC: Overrepresented sequences sample summary",
                    "x": 0.5,
                    "xanchor": "center"
                },
                "xaxis": {
                    "automargin": true,
                    "color": "rgba(0,0,0,0.3)",
                    "gridcolor": "rgba(0,0,0,0.05)",
                    "tickfont": {
                        "color": "rgba(0,0,0,1)",
                        "size": 10
                    },
                    "zerolinecolor": "rgba(0,0,0,0.05)"
                },
                "yaxis": {
                    "automargin": true,
                    "color": "rgba(0,0,0,0.3)",
                    "gridcolor": "rgba(0,0,0,0.05)",
                    "tickfont": {
                        "color": "rgba(0,0,0,1)",
                        "size": 10
                    },
                    "zerolinecolor": "rgba(0,0,0,0.05)",
                    "showgrid": false,
                    "categoryorder": "trace",
                    "type": "category"
                },
                "barmode": "relative",
                "bargroupgap": 0,
                "bargap": 0.2,
                "legend": {
                    "tracegroupgap": 0,
                    "traceorder": "normal"
                },
                "hovermode": "y unified"
            },
            "datasets": [
                {
                    "plot_id": "fastqc_overrepresented_sequences_plot",
                    "label": "1",
                    "uid": "fastqc_overrepresented_sequences_plot",
                    "dconfig": {},
                    "layout": {
                        "title": {
                            "text": "FastQC: Overrepresented sequences sample summary"
                        },
                        "xaxis": {
                            "title": {
                                "text": "Percentage of Total Sequences"
                            },
                            "hoverformat": ",.2f",
                            "ticksuffix": "%",
                            "autorangeoptions": {
                                "minallowed": 0,
                                "maxallowed": 1.6548466687945342
                            }
                        },
                        "yaxis": {
                            "title": null,
                            "hoverformat": null,
                            "ticksuffix": ""
                        },
                        "showlegend": true
                    },
                    "trace_params": {
                        "hovertemplate": "<b></b>%{meta}: <b>%{x}</b><extra></extra>",
                        "orientation": "h",
                        "marker": {
                            "line": {
                                "width": 0
                            }
                        },
                        "textposition": "inside",
                        "insidetextanchor": "start"
                    },
                    "pct_range": {
                        "xaxis": {
                            "min": 0,
                            "max": 100
                        },
                        "yaxis": {
                            "min": 0,
                            "max": 100
                        }
                    },
                    "cats": [
                        {
                            "name": "Top overrepresented sequence",
                            "data": [
                                0.11335403599143742,
                                0.12876116316565903,
                                0.14871217423303446,
                                0.16382298531599385,
                                0.14323404300968498,
                                0.15879593457101374,
                                0.11667186217762487,
                                0.12965011016468778,
                                0,
                                0,
                                0.17484772091310768,
                                0,
                                0.14360169650432109,
                                0.1503796318277094,
                                0.1447333185526438,
                                0.15469804409621452,
                                0.10655815772505105,
                                0,
                                0.15981596956195582,
                                0.1655708010832933,
                                0.1848630817882298,
                                0.1839497201009728,
                                0,
                                0,
                                0.18106904543588562,
                                0.18794414090605555
                            ],
                            "color": "124,181,236"
                        },
                        {
                            "name": "Sum of remaining overrepresented sequences",
                            "data": [
                                0,
                                0,
                                0,
                                0,
                                0,
                                0,
                                0,
                                0,
                                0,
                                0,
                                0,
                                0,
                                0.13386497207691495,
                                0.13394591159647776,
                                0.47761083129186854,
                                0.4756140462118467,
                                0,
                                0,
                                0.8551894551428194,
                                0.9552960627997782,
                                1.1645560069415488,
                                1.061945116228584,
                                0,
                                0,
                                1.4737776233586486,
                                1.3793994291225729
                            ],
                            "color": "67,67,72"
                        }
                    ],
                    "samples": [
                        "glp1_delUTR2.R2",
                        "glp1_delUTR2.R1",
                        "glp1_delUTR1.R2",
                        "glp1_delUTR1.R1",
                        "glp1_ctl2.R2",
                        "glp1_ctl2.R1",
                        "glp1_ctl1.R2",
                        "glp1_ctl1.R1",
                        "glp1_PREs3.R2",
                        "glp1_PREs3.R1",
                        "glp1_PREs2.R2",
                        "glp1_PREs2.R1",
                        "glp1_PREs1.R2",
                        "glp1_PREs1.R1",
                        "glp1_PAMctl3.R2",
                        "glp1_PAMctl3.R1",
                        "glp1_PAMctl2.R2",
                        "glp1_PAMctl2.R1",
                        "glp1_PAMctl1.R2",
                        "glp1_PAMctl1.R1",
                        "glp1_GBM3.R2",
                        "glp1_GBM3.R1",
                        "glp1_GBM2.R2",
                        "glp1_GBM2.R1",
                        "glp1_GBM1.R2",
                        "glp1_GBM1.R1"
                    ]
                }
            ],
            "pconfig": {
                "id": "fastqc_overrepresented_sequences_plot",
                "table_title": null,
                "title": "FastQC: Overrepresented sequences sample summary",
                "height": null,
                "width": null,
                "square": false,
                "logswitch": false,
                "logswitch_active": false,
                "logswitch_label": "Log10",
                "cpswitch": false,
                "cpswitch_c_active": true,
                "cpswitch_counts_label": "Counts",
                "cpswitch_percent_label": "Percentages",
                "xLog": null,
                "yLog": null,
                "xlog": false,
                "ylog": false,
                "data_labels": [],
                "xTitle": null,
                "yTitle": null,
                "xlab": null,
                "ylab": "Percentage of Total Sequences",
                "xsuffix": null,
                "ysuffix": null,
                "tt_suffix": "%",
                "xLabFormat": null,
                "yLabFormat": null,
                "yLabelFormat": null,
                "xlab_format": null,
                "ylab_format": null,
                "tt_label": null,
                "xDecimals": null,
                "yDecimals": null,
                "decimalPlaces": null,
                "x_decimals": null,
                "y_decimals": null,
                "tt_decimals": 2,
                "xmin": null,
                "xmax": null,
                "ymin": 0,
                "ymax": null,
                "xFloor": null,
                "xCeiling": null,
                "yFloor": null,
                "yCeiling": null,
                "x_clipmin": null,
                "x_clipmax": null,
                "y_clipmin": null,
                "y_clipmax": 100,
                "save_data_file": true
            },
            "add_log_tab": false,
            "add_pct_tab": false,
            "l_active": false,
            "p_active": false,
            "pct_axis_update": {
                "ticksuffix": "%",
                "hoverformat": ".1f"
            },
            "axis_controlled_by_switches": [
                "xaxis"
            ],
            "square": false,
            "flat": false
        },
        "fastqc_top_overrepresented_sequences_table": {
            "id": "fastqc_top_overrepresented_sequences_table",
            "plot_type": "violin",
            "layout": {
                "autosize": true,
                "colorway": [
                    "#7cb5ec",
                    "#434348",
                    "#90ed7d",
                    "#f7a35c",
                    "#8085e9",
                    "#f15c80",
                    "#e4d354",
                    "#2b908f",
                    "#f45b5b",
                    "#91e8e1"
                ],
                "font": {
                    "family": "'Lucida Grande', 'Open Sans', verdana, arial, sans-serif"
                },
                "height": 500,
                "hoverlabel": {
                    "namelength": -1
                },
                "margin": {
                    "b": 40,
                    "l": 60,
                    "pad": 0,
                    "r": 15,
                    "t": 50
                },
                "modebar": {
                    "activecolor": "rgba(0, 0, 0, 1)",
                    "bgcolor": "rgba(0, 0, 0, 0)",
                    "color": "rgba(0, 0, 0, 0.5)"
                },
                "paper_bgcolor": "white",
                "plot_bgcolor": "white",
                "showlegend": false,
                "title": {
                    "font": {
                        "size": 20
                    },
                    "text": "FastQC: Top overrepresented sequences",
                    "x": 0.5,
                    "xanchor": "center"
                },
                "xaxis": {
                    "automargin": false,
                    "color": "rgba(0,0,0,0.3)",
                    "gridcolor": "rgba(0,0,0,0.1)",
                    "tickfont": {
                        "color": "rgba(0,0,0,0.5)",
                        "size": 9
                    },
                    "zerolinecolor": "rgba(0,0,0,0.1)"
                },
                "yaxis": {
                    "automargin": true,
                    "color": "rgba(0,0,0,0.3)",
                    "gridcolor": "rgba(0,0,0,0.1)",
                    "tickfont": {
                        "color": "rgba(0,0,0,0.5)",
                        "size": 9
                    },
                    "zerolinecolor": "rgba(0,0,0,0.1)"
                },
                "violingap": 0,
                "grid": {
                    "columns": 1,
                    "roworder": "top to bottom",
                    "ygap": 0.4
                }
            },
            "datasets": [
                {
                    "plot_id": "fastqc_top_overrepresented_sequences_table",
                    "label": "1",
                    "uid": "fastqc_top_overrepresented_sequences_table",
                    "dconfig": {
                        "ylab": null
                    },
                    "layout": {
                        "title": {
                            "text": "FastQC: Top overrepresented sequences"
                        },
                        "xaxis": {
                            "hoverformat": null,
                            "ticksuffix": "",
                            "title": {
                                "text": null
                            },
                            "rangemode": "normal",
                            "autorangeoptions": {
                                "clipmin": null,
                                "clipmax": null,
                                "minallowed": null,
                                "maxallowed": null
                            }
                        },
                        "yaxis": {
                            "hoverformat": null,
                            "ticksuffix": "",
                            "title": {
                                "text": null
                            },
                            "rangemode": "normal",
                            "autorangeoptions": {
                                "clipmin": null,
                                "clipmax": null,
                                "minallowed": null,
                                "maxallowed": null
                            }
                        }
                    },
                    "trace_params": {
                        "hovertemplate": "<b>%{text}</b>: %{x}<extra></extra>",
                        "orientation": "h",
                        "box": {
                            "visible": true
                        },
                        "meanline": {
                            "visible": true
                        },
                        "fillcolor": "#b5b5b5",
                        "line": {
                            "width": 2,
                            "color": "#b5b5b5"
                        },
                        "opacity": 0.5,
                        "points": false,
                        "hoveron": "points"
                    },
                    "pct_range": {
                        "xaxis": {
                            "min": 0,
                            "max": 100
                        },
                        "yaxis": {
                            "min": 0,
                            "max": 100
                        }
                    },
                    "metrics": [
                        "samples",
                        "total_count",
                        "total_percent"
                    ],
                    "header_by_metric": {
                        "samples": {
                            "title": "Samples",
                            "description": "Number of samples where this sequence is overrepresented",
                            "suffix": "",
                            "dmin": 0.0,
                            "dmax": 10.0,
                            "hidden": false,
                            "xaxis": {
                                "ticksuffix": null,
                                "tickvals": null,
                                "range": [
                                    -0.05,
                                    10.05025
                                ]
                            },
                            "show_only_outliers": false,
                            "show_points": true,
                            "namespace": "FastQC",
                            "color": null,
                            "hoverformat": null
                        },
                        "total_count": {
                            "title": "Occurrences",
                            "description": "Total number of occurrences of the sequence (among the samples where the sequence is overrepresented)",
                            "suffix": "",
                            "dmin": 0.0,
                            "dmax": 444194.0,
                            "hidden": false,
                            "xaxis": {
                                "ticksuffix": null,
                                "tickvals": null,
                                "range": [
                                    -2220.9700000000003,
                                    446426.07485
                                ]
                            },
                            "show_only_outliers": false,
                            "show_points": true,
                            "namespace": "FastQC",
                            "color": null,
                            "hoverformat": null
                        },
                        "total_percent": {
                            "title": "% of all reads",
                            "description": "Total number of occurrences as the percentage of all reads (among samples where the sequence is overrepresented)",
                            "suffix": "%",
                            "dmin": 0.0,
                            "dmax": 100.0,
                            "hidden": false,
                            "xaxis": {
                                "ticksuffix": "%",
                                "tickvals": null,
                                "range": [
                                    -0.5,
                                    100.5025
                                ]
                            },
                            "show_only_outliers": false,
                            "show_points": true,
                            "namespace": "FastQC",
                            "color": null,
                            "hoverformat": ".2f"
                        }
                    },
                    "violin_value_by_sample_by_metric": {
                        "samples": {
                            "CGTCAATTCATTTGAGTTTTAACCTTGCGGCCGTACTCCCCAGGCGGTCG": 10,
                            "CTCAGTTCCAGTGTGGCTGGTCATCCTCTCAGACCAGCTAGGGATCGTCG": 8,
                            "CTCAGATTGAACGCTGGCGGCAGGCCTAACACATGCAAGTCGAACGGTAA": 6,
                            "CTTCGCAGTAACACCAAGTACAGGAATATTAACCTGTTTCCCATCGACTA": 6,
                            "CGAGACTCAAGCTTGCCAGTATCAGATGCAGTTCCCAGGTTGAGCCCGGG": 6,
                            "GCGAAATTCCTTGTCGGGTAAGTTCCGACCTGCACGAATGGCGTAATGAT": 5,
                            "CGGGAACGTATTCACCGTGGCATTCTGATCCACGATTACTAGCGATTCCG": 4,
                            "CGGGTTTCGGGTCTATACCCTGCAACTTAACGCCCAGTTAAGACTCGGTT": 4,
                            "TGCTAATCTGCGATAAGCGTCGGTAAGGTGATATGAACCGTTATAACCGG": 4,
                            "GCCAAATGTTTCTTAAATCATAAACCGGGTATATATCTAT": 4,
                            "GCCAAATGTTTCTTAAATCATAAACCGGGTATATN": 4,
                            "GGGGGGGGGGGGGGGGGGGGGGGGGGGGGGGGGGGGGGGGGGGGGGGGGG": 3,
                            "GCGGGACTTAACCCAACATTTCACAACACGAGCTGACGACAGCCATGCAG": 2,
                            "GCTGCATCAGGCTTGCGCCCATTGTGCAATATTCCCCACTGCTGCCTCCC": 2,
                            "GGAAACGGTAGCTAATACCGCATAACGTCGCAAGACCAAAGAGGGGGACC": 2,
                            "CTCGGTTGATTTCTTTTCCTCGGGGTACTTAGATGTTTCAGTTCCCCCGG": 2,
                            "CTGGGTTGTTTCCCTCTTCACGACGGACGTTAGCACCCGCCGTGTGTCTC": 2,
                            "GTGCAATATTCCCCACTGCTGCCTCCCGTAGGAGTCTGGACCGTGTCTC": 2,
                            "GTCGTCTTCAACGTTCCTTCAGGACTCTCAAGGAGTCAGGGAGAACTCAT": 2,
                            "GCAATATTCCCCACTGCTGCCTCCCGTAGGAGTCTGGACCGTGTCTCAGT": 2
                        },
                        "total_count": {
                            "CGTCAATTCATTTGAGTTTTAACCTTGCGGCCGTACTCCCCAGGCGGTCG": 444194,
                            "CTCAGTTCCAGTGTGGCTGGTCATCCTCTCAGACCAGCTAGGGATCGTCG": 358506,
                            "CTCAGATTGAACGCTGGCGGCAGGCCTAACACATGCAAGTCGAACGGTAA": 213669,
                            "CTTCGCAGTAACACCAAGTACAGGAATATTAACCTGTTTCCCATCGACTA": 203192,
                            "CGAGACTCAAGCTTGCCAGTATCAGATGCAGTTCCCAGGTTGAGCCCGGG": 178935,
                            "GCGAAATTCCTTGTCGGGTAAGTTCCGACCTGCACGAATGGCGTAATGAT": 166880,
                            "CGGGAACGTATTCACCGTGGCATTCTGATCCACGATTACTAGCGATTCCG": 130506,
                            "CGGGTTTCGGGTCTATACCCTGCAACTTAACGCCCAGTTAAGACTCGGTT": 128231,
                            "TGCTAATCTGCGATAAGCGTCGGTAAGGTGATATGAACCGTTATAACCGG": 123907,
                            "GCCAAATGTTTCTTAAATCATAAACCGGGTATATATCTAT": 86838,
                            "GCCAAATGTTTCTTAAATCATAAACCGGGTATATN": 78053,
                            "GGGGGGGGGGGGGGGGGGGGGGGGGGGGGGGGGGGGGGGGGGGGGGGGGG": 100882,
                            "GCGGGACTTAACCCAACATTTCACAACACGAGCTGACGACAGCCATGCAG": 57234,
                            "GCTGCATCAGGCTTGCGCCCATTGTGCAATATTCCCCACTGCTGCCTCCC": 48859,
                            "GGAAACGGTAGCTAATACCGCATAACGTCGCAAGACCAAAGAGGGGGACC": 50037,
                            "CTCGGTTGATTTCTTTTCCTCGGGGTACTTAGATGTTTCAGTTCCCCCGG": 104711,
                            "CTGGGTTGTTTCCCTCTTCACGACGGACGTTAGCACCCGCCGTGTGTCTC": 87689,
                            "GTGCAATATTCCCCACTGCTGCCTCCCGTAGGAGTCTGGACCGTGTCTC": 85501,
                            "GTCGTCTTCAACGTTCCTTCAGGACTCTCAAGGAGTCAGGGAGAACTCAT": 80427,
                            "GCAATATTCCCCACTGCTGCCTCCCGTAGGAGTCTGGACCGTGTCTCAGT": 70279
                        },
                        "total_percent": {
                            "CGTCAATTCATTTGAGTTTTAACCTTGCGGCCGTACTCCCCAGGCGGTCG": 0.07434747169638714,
                            "CTCAGTTCCAGTGTGGCTGGTCATCCTCTCAGACCAGCTAGGGATCGTCG": 0.06000534606047126,
                            "CTCAGATTGAACGCTGGCGGCAGGCCTAACACATGCAAGTCGAACGGTAA": 0.03576308984339128,
                            "CTTCGCAGTAACACCAAGTACAGGAATATTAACCTGTTTCCCATCGACTA": 0.03400949015279877,
                            "CGAGACTCAAGCTTGCCAGTATCAGATGCAGTTCCCAGGTTGAGCCCGGG": 0.029949447421606403,
                            "GCGAAATTCCTTGTCGGGTAAGTTCCGACCTGCACGAATGGCGTAATGAT": 0.027931728201400937,
                            "CGGGAACGTATTCACCGTGGCATTCTGATCCACGATTACTAGCGATTCCG": 0.02184358893008168,
                            "CGGGTTTCGGGTCTATACCCTGCAACTTAACGCCCAGTTAAGACTCGGTT": 0.021462808239416608,
                            "TGCTAATCTGCGATAAGCGTCGGTAAGGTGATATGAACCGTTATAACCGG": 0.020739073862961324,
                            "GCCAAATGTTTCTTAAATCATAAACCGGGTATATATCTAT": 0.014534608182845484,
                            "GCCAAATGTTTCTTAAATCATAAACCGGGTATATN": 0.013064208900431131,
                            "GGGGGGGGGGGGGGGGGGGGGGGGGGGGGGGGGGGGGGGGGGGGGGGGGG": 0.01688523852117527,
                            "GCGGGACTTAACCCAACATTTCACAACACGAGCTGACGACAGCCATGCAG": 0.009579605296494374,
                            "GCTGCATCAGGCTTGCGCCCATTGTGCAATATTCCCCACTGCTGCCTCCC": 0.008177830226463616,
                            "GGAAACGGTAGCTAATACCGCATAACGTCGCAAGACCAAAGAGGGGGACC": 0.00837499930497063,
                            "CTCGGTTGATTTCTTTTCCTCGGGGTACTTAGATGTTTCAGTTCCCCCGG": 0.017526121714386944,
                            "CTGGGTTGTTTCCCTCTTCACGACGGACGTTAGCACCCGCCGTGTGTCTC": 0.014677045267573387,
                            "GTGCAATATTCCCCACTGCTGCCTCCCGTAGGAGTCTGGACCGTGTCTC": 0.014310826300023859,
                            "GTCGTCTTCAACGTTCCTTCAGGACTCTCAAGGAGTCAGGGAGAACTCAT": 0.013461559827744924,
                            "GCAATATTCCCCACTGCTGCCTCCCGTAGGAGTCTGGACCGTGTCTCAGT": 0.01176302688318706
                        }
                    },
                    "scatter_value_by_sample_by_metric": {
                        "samples": {},
                        "total_count": {},
                        "total_percent": {}
                    },
                    "all_samples": [
                        "CGAGACTCAAGCTTGCCAGTATCAGATGCAGTTCCCAGGTTGAGCCCGGG",
                        "CGGGAACGTATTCACCGTGGCATTCTGATCCACGATTACTAGCGATTCCG",
                        "CGGGTTTCGGGTCTATACCCTGCAACTTAACGCCCAGTTAAGACTCGGTT",
                        "CGTCAATTCATTTGAGTTTTAACCTTGCGGCCGTACTCCCCAGGCGGTCG",
                        "CTCAGATTGAACGCTGGCGGCAGGCCTAACACATGCAAGTCGAACGGTAA",
                        "CTCAGTTCCAGTGTGGCTGGTCATCCTCTCAGACCAGCTAGGGATCGTCG",
                        "CTCGGTTGATTTCTTTTCCTCGGGGTACTTAGATGTTTCAGTTCCCCCGG",
                        "CTGGGTTGTTTCCCTCTTCACGACGGACGTTAGCACCCGCCGTGTGTCTC",
                        "CTTCGCAGTAACACCAAGTACAGGAATATTAACCTGTTTCCCATCGACTA",
                        "GCAATATTCCCCACTGCTGCCTCCCGTAGGAGTCTGGACCGTGTCTCAGT",
                        "GCCAAATGTTTCTTAAATCATAAACCGGGTATATATCTAT",
                        "GCCAAATGTTTCTTAAATCATAAACCGGGTATATN",
                        "GCGAAATTCCTTGTCGGGTAAGTTCCGACCTGCACGAATGGCGTAATGAT",
                        "GCGGGACTTAACCCAACATTTCACAACACGAGCTGACGACAGCCATGCAG",
                        "GCTGCATCAGGCTTGCGCCCATTGTGCAATATTCCCCACTGCTGCCTCCC",
                        "GGAAACGGTAGCTAATACCGCATAACGTCGCAAGACCAAAGAGGGGGACC",
                        "GGGGGGGGGGGGGGGGGGGGGGGGGGGGGGGGGGGGGGGGGGGGGGGGGG",
                        "GTCGTCTTCAACGTTCCTTCAGGACTCTCAAGGAGTCAGGGAGAACTCAT",
                        "GTGCAATATTCCCCACTGCTGCCTCCCGTAGGAGTCTGGACCGTGTCTC",
                        "TGCTAATCTGCGATAAGCGTCGGTAAGGTGATATGAACCGTTATAACCGG"
                    ],
                    "scatter_trace_params": {
                        "mode": "markers",
                        "marker": {
                            "size": 4,
                            "color": "#0b79e6"
                        },
                        "showlegend": false,
                        "hovertemplate": "<b>%{text}</b>: %{x}<extra></extra>",
                        "hoverlabel": {
                            "bgcolor": "white"
                        }
                    }
                }
            ],
            "pconfig": {
                "id": "fastqc_top_overrepresented_sequences_table",
                "table_title": null,
                "title": "FastQC: Top overrepresented sequences",
                "height": null,
                "width": null,
                "square": false,
                "logswitch": false,
                "logswitch_active": false,
                "logswitch_label": "Log10",
                "cpswitch": true,
                "cpswitch_c_active": true,
                "cpswitch_counts_label": "Counts",
                "cpswitch_percent_label": "Percentages",
                "xLog": null,
                "yLog": null,
                "xlog": false,
                "ylog": false,
                "data_labels": [],
                "xTitle": null,
                "yTitle": null,
                "xlab": null,
                "ylab": null,
                "xsuffix": null,
                "ysuffix": null,
                "tt_suffix": null,
                "xLabFormat": null,
                "yLabFormat": null,
                "yLabelFormat": null,
                "xlab_format": null,
                "ylab_format": null,
                "tt_label": null,
                "xDecimals": null,
                "yDecimals": null,
                "decimalPlaces": null,
                "x_decimals": null,
                "y_decimals": null,
                "tt_decimals": null,
                "xmin": null,
                "xmax": null,
                "ymin": null,
                "ymax": null,
                "xFloor": null,
                "xCeiling": null,
                "yFloor": null,
                "yCeiling": null,
                "x_clipmin": null,
                "x_clipmax": null,
                "y_clipmin": null,
                "y_clipmax": null,
                "save_data_file": true
            },
            "add_log_tab": false,
            "add_pct_tab": false,
            "l_active": false,
            "p_active": false,
            "pct_axis_update": {
                "ticksuffix": "%",
                "hoverformat": ".1f"
            },
            "axis_controlled_by_switches": [],
            "square": false,
            "flat": false,
            "violin_height": 70,
            "extra_height": 63,
            "no_violin": false,
            "show_table": true,
            "show_table_by_default": true,
            "n_samples": 20,
            "main_table_dt": {
                "id": "table-fastqc_top_overrepresented_sequences_table",
                "raw_data": [
                    {
                        "CGTCAATTCATTTGAGTTTTAACCTTGCGGCCGTACTCCCCAGGCGGTCG": {
                            "samples": 10,
                            "total_count": 444194,
                            "total_percent": 0.07434747169638714
                        },
                        "CTCAGTTCCAGTGTGGCTGGTCATCCTCTCAGACCAGCTAGGGATCGTCG": {
                            "samples": 8,
                            "total_count": 358506,
                            "total_percent": 0.06000534606047126
                        },
                        "CTCAGATTGAACGCTGGCGGCAGGCCTAACACATGCAAGTCGAACGGTAA": {
                            "samples": 6,
                            "total_count": 213669,
                            "total_percent": 0.03576308984339128
                        },
                        "CTTCGCAGTAACACCAAGTACAGGAATATTAACCTGTTTCCCATCGACTA": {
                            "samples": 6,
                            "total_count": 203192,
                            "total_percent": 0.03400949015279877
                        },
                        "CGAGACTCAAGCTTGCCAGTATCAGATGCAGTTCCCAGGTTGAGCCCGGG": {
                            "samples": 6,
                            "total_count": 178935,
                            "total_percent": 0.029949447421606403
                        },
                        "GCGAAATTCCTTGTCGGGTAAGTTCCGACCTGCACGAATGGCGTAATGAT": {
                            "samples": 5,
                            "total_count": 166880,
                            "total_percent": 0.027931728201400937
                        },
                        "CGGGAACGTATTCACCGTGGCATTCTGATCCACGATTACTAGCGATTCCG": {
                            "samples": 4,
                            "total_count": 130506,
                            "total_percent": 0.02184358893008168
                        },
                        "CGGGTTTCGGGTCTATACCCTGCAACTTAACGCCCAGTTAAGACTCGGTT": {
                            "samples": 4,
                            "total_count": 128231,
                            "total_percent": 0.021462808239416608
                        },
                        "TGCTAATCTGCGATAAGCGTCGGTAAGGTGATATGAACCGTTATAACCGG": {
                            "samples": 4,
                            "total_count": 123907,
                            "total_percent": 0.020739073862961324
                        },
                        "GCCAAATGTTTCTTAAATCATAAACCGGGTATATATCTAT": {
                            "samples": 4,
                            "total_count": 86838,
                            "total_percent": 0.014534608182845484
                        },
                        "GCCAAATGTTTCTTAAATCATAAACCGGGTATATN": {
                            "samples": 4,
                            "total_count": 78053,
                            "total_percent": 0.013064208900431131
                        },
                        "GGGGGGGGGGGGGGGGGGGGGGGGGGGGGGGGGGGGGGGGGGGGGGGGGG": {
                            "samples": 3,
                            "total_count": 100882,
                            "total_percent": 0.01688523852117527
                        },
                        "GCGGGACTTAACCCAACATTTCACAACACGAGCTGACGACAGCCATGCAG": {
                            "samples": 2,
                            "total_count": 57234,
                            "total_percent": 0.009579605296494374
                        },
                        "GCTGCATCAGGCTTGCGCCCATTGTGCAATATTCCCCACTGCTGCCTCCC": {
                            "samples": 2,
                            "total_count": 48859,
                            "total_percent": 0.008177830226463616
                        },
                        "GGAAACGGTAGCTAATACCGCATAACGTCGCAAGACCAAAGAGGGGGACC": {
                            "samples": 2,
                            "total_count": 50037,
                            "total_percent": 0.00837499930497063
                        },
                        "CTCGGTTGATTTCTTTTCCTCGGGGTACTTAGATGTTTCAGTTCCCCCGG": {
                            "samples": 2,
                            "total_count": 104711,
                            "total_percent": 0.017526121714386944
                        },
                        "CTGGGTTGTTTCCCTCTTCACGACGGACGTTAGCACCCGCCGTGTGTCTC": {
                            "samples": 2,
                            "total_count": 87689,
                            "total_percent": 0.014677045267573387
                        },
                        "GTGCAATATTCCCCACTGCTGCCTCCCGTAGGAGTCTGGACCGTGTCTC": {
                            "samples": 2,
                            "total_count": 85501,
                            "total_percent": 0.014310826300023859
                        },
                        "GTCGTCTTCAACGTTCCTTCAGGACTCTCAAGGAGTCAGGGAGAACTCAT": {
                            "samples": 2,
                            "total_count": 80427,
                            "total_percent": 0.013461559827744924
                        },
                        "GCAATATTCCCCACTGCTGCCTCCCGTAGGAGTCTGGACCGTGTCTCAGT": {
                            "samples": 2,
                            "total_count": 70279,
                            "total_percent": 0.01176302688318706
                        }
                    }
                ],
                "formatted_data": [
                    {
                        "CGTCAATTCATTTGAGTTTTAACCTTGCGGCCGTACTCCCCAGGCGGTCG": {
                            "samples": "10",
                            "total_count": "444,194",
                            "total_percent": "0.0743"
                        },
                        "CTCAGTTCCAGTGTGGCTGGTCATCCTCTCAGACCAGCTAGGGATCGTCG": {
                            "samples": "8",
                            "total_count": "358,506",
                            "total_percent": "0.0600"
                        },
                        "CTCAGATTGAACGCTGGCGGCAGGCCTAACACATGCAAGTCGAACGGTAA": {
                            "samples": "6",
                            "total_count": "213,669",
                            "total_percent": "0.0358"
                        },
                        "CTTCGCAGTAACACCAAGTACAGGAATATTAACCTGTTTCCCATCGACTA": {
                            "samples": "6",
                            "total_count": "203,192",
                            "total_percent": "0.0340"
                        },
                        "CGAGACTCAAGCTTGCCAGTATCAGATGCAGTTCCCAGGTTGAGCCCGGG": {
                            "samples": "6",
                            "total_count": "178,935",
                            "total_percent": "0.0299"
                        },
                        "GCGAAATTCCTTGTCGGGTAAGTTCCGACCTGCACGAATGGCGTAATGAT": {
                            "samples": "5",
                            "total_count": "166,880",
                            "total_percent": "0.0279"
                        },
                        "CGGGAACGTATTCACCGTGGCATTCTGATCCACGATTACTAGCGATTCCG": {
                            "samples": "4",
                            "total_count": "130,506",
                            "total_percent": "0.0218"
                        },
                        "CGGGTTTCGGGTCTATACCCTGCAACTTAACGCCCAGTTAAGACTCGGTT": {
                            "samples": "4",
                            "total_count": "128,231",
                            "total_percent": "0.0215"
                        },
                        "TGCTAATCTGCGATAAGCGTCGGTAAGGTGATATGAACCGTTATAACCGG": {
                            "samples": "4",
                            "total_count": "123,907",
                            "total_percent": "0.0207"
                        },
                        "GCCAAATGTTTCTTAAATCATAAACCGGGTATATATCTAT": {
                            "samples": "4",
                            "total_count": "86,838",
                            "total_percent": "0.0145"
                        },
                        "GCCAAATGTTTCTTAAATCATAAACCGGGTATATN": {
                            "samples": "4",
                            "total_count": "78,053",
                            "total_percent": "0.0131"
                        },
                        "GGGGGGGGGGGGGGGGGGGGGGGGGGGGGGGGGGGGGGGGGGGGGGGGGG": {
                            "samples": "3",
                            "total_count": "100,882",
                            "total_percent": "0.0169"
                        },
                        "GCGGGACTTAACCCAACATTTCACAACACGAGCTGACGACAGCCATGCAG": {
                            "samples": "2",
                            "total_count": "57,234",
                            "total_percent": "0.0096"
                        },
                        "GCTGCATCAGGCTTGCGCCCATTGTGCAATATTCCCCACTGCTGCCTCCC": {
                            "samples": "2",
                            "total_count": "48,859",
                            "total_percent": "0.0082"
                        },
                        "GGAAACGGTAGCTAATACCGCATAACGTCGCAAGACCAAAGAGGGGGACC": {
                            "samples": "2",
                            "total_count": "50,037",
                            "total_percent": "0.0084"
                        },
                        "CTCGGTTGATTTCTTTTCCTCGGGGTACTTAGATGTTTCAGTTCCCCCGG": {
                            "samples": "2",
                            "total_count": "104,711",
                            "total_percent": "0.0175"
                        },
                        "CTGGGTTGTTTCCCTCTTCACGACGGACGTTAGCACCCGCCGTGTGTCTC": {
                            "samples": "2",
                            "total_count": "87,689",
                            "total_percent": "0.0147"
                        },
                        "GTGCAATATTCCCCACTGCTGCCTCCCGTAGGAGTCTGGACCGTGTCTC": {
                            "samples": "2",
                            "total_count": "85,501",
                            "total_percent": "0.0143"
                        },
                        "GTCGTCTTCAACGTTCCTTCAGGACTCTCAAGGAGTCAGGGAGAACTCAT": {
                            "samples": "2",
                            "total_count": "80,427",
                            "total_percent": "0.0135"
                        },
                        "GCAATATTCCCCACTGCTGCCTCCCGTAGGAGTCTGGACCGTGTCTCAGT": {
                            "samples": "2",
                            "total_count": "70,279",
                            "total_percent": "0.0118"
                        }
                    }
                ],
                "headers_in_order": {
                    "1000": [
                        [
                            0,
                            "samples"
                        ],
                        [
                            0,
                            "total_count"
                        ],
                        [
                            0,
                            "total_percent"
                        ]
                    ]
                },
                "headers": [
                    {
                        "samples": {
                            "rid": "samples",
                            "title": "Samples",
                            "description": "Number of samples where this sequence is overrepresented",
                            "namespace": "FastQC",
                            "scale": "Greens",
                            "hidden": false,
                            "color": null,
                            "placement": 1000.0,
                            "max": null,
                            "dmax": 10.0,
                            "min": 0.0,
                            "dmin": 0.0,
                            "ceiling": null,
                            "floor": null,
                            "minrange": null,
                            "shared_key": null,
                            "tt_decimals": null,
                            "suffix": null,
                            "cond_formatting_colours": [
                                {
                                    "blue": "#337ab7"
                                },
                                {
                                    "lbue": "#5bc0de"
                                },
                                {
                                    "pass": "#5cb85c"
                                },
                                {
                                    "warn": "#f0ad4e"
                                },
                                {
                                    "fail": "#d9534f"
                                }
                            ],
                            "cond_formatting_rules": {},
                            "bgcols": {},
                            "bars_zero_centrepoint": false
                        },
                        "total_count": {
                            "rid": "total_count",
                            "title": "Occurrences",
                            "description": "Total number of occurrences of the sequence (among the samples where the sequence is overrepresented)",
                            "namespace": "FastQC",
                            "scale": "Blues",
                            "hidden": false,
                            "color": null,
                            "placement": 1000.0,
                            "max": null,
                            "dmax": 444194.0,
                            "min": 0.0,
                            "dmin": 0.0,
                            "ceiling": null,
                            "floor": null,
                            "minrange": null,
                            "shared_key": null,
                            "tt_decimals": null,
                            "suffix": null,
                            "cond_formatting_colours": [
                                {
                                    "blue": "#337ab7"
                                },
                                {
                                    "lbue": "#5bc0de"
                                },
                                {
                                    "pass": "#5cb85c"
                                },
                                {
                                    "warn": "#f0ad4e"
                                },
                                {
                                    "fail": "#d9534f"
                                }
                            ],
                            "cond_formatting_rules": {},
                            "bgcols": {},
                            "bars_zero_centrepoint": false
                        },
                        "total_percent": {
                            "rid": "total_percent",
                            "title": "% of all reads",
                            "description": "Total number of occurrences as the percentage of all reads (among samples where the sequence is overrepresented)",
                            "namespace": "FastQC",
                            "scale": "Blues",
                            "hidden": false,
                            "color": null,
                            "placement": 1000.0,
                            "max": 100.0,
                            "dmax": 100.0,
                            "min": 0.0,
                            "dmin": 0.0,
                            "ceiling": null,
                            "floor": null,
                            "minrange": null,
                            "shared_key": null,
                            "tt_decimals": null,
                            "suffix": "%",
                            "cond_formatting_colours": [
                                {
                                    "blue": "#337ab7"
                                },
                                {
                                    "lbue": "#5bc0de"
                                },
                                {
                                    "pass": "#5cb85c"
                                },
                                {
                                    "warn": "#f0ad4e"
                                },
                                {
                                    "fail": "#d9534f"
                                }
                            ],
                            "cond_formatting_rules": {},
                            "bgcols": {},
                            "bars_zero_centrepoint": false
                        }
                    }
                ],
                "pconfig": {
                    "id": "fastqc_top_overrepresented_sequences_table",
                    "table_title": null,
                    "title": "FastQC: Top overrepresented sequences",
                    "height": null,
                    "width": null,
                    "square": false,
                    "logswitch": false,
                    "logswitch_active": false,
                    "logswitch_label": "Log10",
                    "cpswitch": true,
                    "cpswitch_c_active": true,
                    "cpswitch_counts_label": "Counts",
                    "cpswitch_percent_label": "Percentages",
                    "xLog": null,
                    "yLog": null,
                    "xlog": false,
                    "ylog": false,
                    "data_labels": [],
                    "xTitle": null,
                    "yTitle": null,
                    "xlab": null,
                    "ylab": null,
                    "xsuffix": null,
                    "ysuffix": null,
                    "tt_suffix": null,
                    "xLabFormat": null,
                    "yLabFormat": null,
                    "yLabelFormat": null,
                    "xlab_format": null,
                    "ylab_format": null,
                    "tt_label": null,
                    "xDecimals": null,
                    "yDecimals": null,
                    "decimalPlaces": null,
                    "x_decimals": null,
                    "y_decimals": null,
                    "tt_decimals": null,
                    "xmin": null,
                    "xmax": null,
                    "ymin": null,
                    "ymax": null,
                    "xFloor": null,
                    "xCeiling": null,
                    "yFloor": null,
                    "yCeiling": null,
                    "x_clipmin": null,
                    "x_clipmax": null,
                    "y_clipmin": null,
                    "y_clipmax": null,
                    "save_data_file": true,
                    "namespace": "FastQC",
                    "save_file": false,
                    "raw_data_fn": null,
                    "defaultsort": null,
                    "sort_rows": true,
                    "only_defined_headers": true,
                    "col1_header": "Overrepresented sequence",
                    "no_violin": false,
                    "scale": "GnBu",
                    "min": null
                }
            }
        },
        "fastqc_adapter_content_plot": {
            "id": "fastqc_adapter_content_plot",
            "plot_type": "xy_line",
            "layout": {
                "autosize": true,
                "colorway": [
                    "#7cb5ec",
                    "#434348",
                    "#90ed7d",
                    "#f7a35c",
                    "#8085e9",
                    "#f15c80",
                    "#e4d354",
                    "#2b908f",
                    "#f45b5b",
                    "#91e8e1"
                ],
                "font": {
                    "family": "'Lucida Grande', 'Open Sans', verdana, arial, sans-serif"
                },
                "height": 500,
                "hoverlabel": {
                    "namelength": -1
                },
                "margin": {
                    "b": 65,
                    "l": 60,
                    "pad": 5,
                    "r": 15,
                    "t": 50
                },
                "modebar": {
                    "activecolor": "rgba(0, 0, 0, 1)",
                    "bgcolor": "rgba(0, 0, 0, 0)",
                    "color": "rgba(0, 0, 0, 0.5)"
                },
                "paper_bgcolor": "white",
                "plot_bgcolor": "white",
                "showlegend": false,
                "title": {
                    "font": {
                        "size": 20
                    },
                    "text": "FastQC: Adapter Content",
                    "x": 0.5,
                    "xanchor": "center"
                },
                "xaxis": {
                    "automargin": true,
                    "color": "rgba(0,0,0,0.3)",
                    "gridcolor": "rgba(0,0,0,0.05)",
                    "tickfont": {
                        "color": "rgba(0,0,0,1)",
                        "size": 10
                    },
                    "zerolinecolor": "rgba(0,0,0,0.05)"
                },
                "yaxis": {
                    "automargin": true,
                    "color": "rgba(0,0,0,0.3)",
                    "gridcolor": "rgba(0,0,0,0.05)",
                    "tickfont": {
                        "color": "rgba(0,0,0,1)",
                        "size": 10
                    },
                    "zerolinecolor": "rgba(0,0,0,0.05)"
                },
                "hoverdistance": -1,
                "shapes": [
                    {
                        "fillcolor": "#e6c3c3",
                        "layer": "below",
                        "line": {
                            "width": 0
                        },
                        "type": "rect",
                        "x0": 0,
                        "x1": 1,
                        "xref": "paper",
                        "y0": 20,
                        "y1": 100
                    },
                    {
                        "fillcolor": "#e6dcc3",
                        "layer": "below",
                        "line": {
                            "width": 0
                        },
                        "type": "rect",
                        "x0": 0,
                        "x1": 1,
                        "xref": "paper",
                        "y0": 5,
                        "y1": 20
                    },
                    {
                        "fillcolor": "#c3e6c3",
                        "layer": "below",
                        "line": {
                            "width": 0
                        },
                        "type": "rect",
                        "x0": 0,
                        "x1": 1,
                        "xref": "paper",
                        "y0": 0,
                        "y1": 5
                    }
                ]
            },
            "datasets": [
                {
                    "plot_id": "fastqc_adapter_content_plot",
                    "label": "1",
                    "uid": "fastqc_adapter_content_plot",
                    "dconfig": {},
                    "layout": {
                        "title": {
                            "text": "FastQC: Adapter Content"
                        },
                        "xaxis": {
                            "hoverformat": null,
                            "ticksuffix": " bp",
                            "title": {
                                "text": "Position (bp)"
                            },
                            "rangemode": "normal",
                            "autorangeoptions": {
                                "clipmin": null,
                                "clipmax": null,
                                "minallowed": null,
                                "maxallowed": null
                            }
                        },
                        "yaxis": {
                            "hoverformat": null,
                            "ticksuffix": "%",
                            "title": {
                                "text": "% of Sequences"
                            },
                            "rangemode": "tozero",
                            "autorangeoptions": {
                                "clipmin": null,
                                "clipmax": 100,
                                "minallowed": 0,
                                "maxallowed": null
                            },
                            "range": [
                                0,
                                5
                            ]
                        }
                    },
                    "trace_params": {
                        "hovertemplate": "<b>%{text}</b><br><b>Base %{x}</b>: %{y:.2f}%<extra></extra>",
                        "mode": "lines",
                        "line": {
                            "width": 2
                        }
                    },
                    "pct_range": {
                        "xaxis": {
                            "min": 0,
                            "max": 100
                        },
                        "yaxis": {
                            "min": 0,
                            "max": 100
                        }
                    },
                    "lines": [
                        {
                            "name": "glp1_GBM1.R2 - polyg",
                            "data": [
                                [
                                    1,
                                    0.09364054083421305
                                ],
                                [
                                    2,
                                    0.09722934895788223
                                ],
                                [
                                    3,
                                    0.09743655496964142
                                ],
                                [
                                    4,
                                    0.09755673445646175
                                ],
                                [
                                    5,
                                    0.09771006690516355
                                ],
                                [
                                    6,
                                    0.0979255611573931
                                ],
                                [
                                    7,
                                    0.09827366725714855
                                ],
                                [
                                    8,
                                    0.09858862039502252
                                ],
                                [
                                    9,
                                    0.09909420306371494
                                ],
                                [
                                    10,
                                    0.09957906513123144
                                ],
                                [
                                    11,
                                    0.10009708016062942
                                ],
                                [
                                    12,
                                    0.10050320394367743
                                ],
                                [
                                    13,
                                    0.10088031888507916
                                ],
                                [
                                    14,
                                    0.10138175743353639
                                ],
                                [
                                    15,
                                    0.1017878812165844
                                ],
                                [
                                    16,
                                    0.10218986087939723
                                ],
                                [
                                    17,
                                    0.10245094045421381
                                ],
                                [
                                    18,
                                    0.10280319067420443
                                ],
                                [
                                    19,
                                    0.10304769376808028
                                ],
                                [
                                    20,
                                    0.10330462922266168
                                ],
                                [
                                    21,
                                    0.10355742055700788
                                ],
                                [
                                    22,
                                    0.10377705892947263
                                ],
                                [
                                    23,
                                    0.10400084142217256
                                ],
                                [
                                    24,
                                    0.10427849747792986
                                ],
                                [
                                    25,
                                    0.10453543293251126
                                ],
                                [
                                    26,
                                    0.10482552134897413
                                ],
                                [
                                    27,
                                    0.10510317740473143
                                ],
                                [
                                    28,
                                    0.10536425697954802
                                ],
                                [
                                    29,
                                    0.10550515706754426
                                ],
                                [
                                    30,
                                    0.10580767784471269
                                ],
                                [
                                    31,
                                    0.10604803681835334
                                ],
                                [
                                    32,
                                    0.10648316944304764
                                ],
                                [
                                    33,
                                    0.106648934252455
                                ],
                                [
                                    34,
                                    0.10691415794750676
                                ],
                                [
                                    35,
                                    0.10724154344608627
                                ],
                                [
                                    36,
                                    0.10746947005902138
                                ],
                                [
                                    37,
                                    0.10778856731713055
                                ],
                                [
                                    38,
                                    0.10816568225853226
                                ],
                                [
                                    39,
                                    0.10841432947264329
                                ],
                                [
                                    40,
                                    0.1086422560855784
                                ]
                            ],
                            "color": "#7cb5ec",
                            "showlegend": true,
                            "line": {
                                "dash": "solid"
                            }
                        },
                        {
                            "name": "glp1_GBM2.R1 - polyg",
                            "data": [
                                [
                                    1,
                                    0.0
                                ],
                                [
                                    2,
                                    0.0
                                ],
                                [
                                    3,
                                    0.057397410817062317
                                ],
                                [
                                    4,
                                    0.07747238514408455
                                ],
                                [
                                    5,
                                    0.0845683183597678
                                ],
                                [
                                    6,
                                    0.08825385918301552
                                ],
                                [
                                    7,
                                    0.09021248156550768
                                ],
                                [
                                    8,
                                    0.09172217756088519
                                ],
                                [
                                    9,
                                    0.09325721617489013
                                ],
                                [
                                    10,
                                    0.09415868932320907
                                ],
                                [
                                    11,
                                    0.09532082940598169
                                ],
                                [
                                    12,
                                    0.09621144143203172
                                ],
                                [
                                    13,
                                    0.09715635906942628
                                ],
                                [
                                    14,
                                    0.09816644344043425
                                ],
                                [
                                    15,
                                    0.09901361097740868
                                ],
                                [
                                    16,
                                    0.09987888038483128
                                ],
                                [
                                    17,
                                    0.10046538098735204
                                ],
                                [
                                    18,
                                    0.1011568724384722
                                ],
                                [
                                    19,
                                    0.10169630817782771
                                ],
                                [
                                    20,
                                    0.10223212354309358
                                ],
                                [
                                    21,
                                    0.10276431853426983
                                ],
                                [
                                    22,
                                    0.10336530063314912
                                ],
                                [
                                    23,
                                    0.10386491225751866
                                ],
                                [
                                    24,
                                    0.10446227398230831
                                ],
                                [
                                    25,
                                    0.105019811592112
                                ],
                                [
                                    26,
                                    0.1057583679063974
                                ],
                                [
                                    27,
                                    0.10648244272432426
                                ],
                                [
                                    28,
                                    0.10727168427586455
                                ],
                                [
                                    29,
                                    0.10789438861928165
                                ],
                                [
                                    30,
                                    0.10881396363804875
                                ],
                                [
                                    31,
                                    0.10969733491591953
                                ],
                                [
                                    32,
                                    0.11080878976143727
                                ],
                                [
                                    33,
                                    0.11153648495345375
                                ],
                                [
                                    34,
                                    0.11238003211633855
                                ],
                                [
                                    35,
                                    0.113335810876002
                                ],
                                [
                                    36,
                                    0.1142010802834246
                                ],
                                [
                                    37,
                                    0.11536684074028686
                                ],
                                [
                                    38,
                                    0.11635158249266739
                                ],
                                [
                                    39,
                                    0.11711548142558022
                                ],
                                [
                                    40,
                                    0.11794816746619612
                                ]
                            ],
                            "color": "#434348",
                            "showlegend": true,
                            "line": {
                                "dash": "solid"
                            }
                        },
                        {
                            "name": "glp1_GBM2.R2 - polyg",
                            "data": [
                                [
                                    1,
                                    0.11332857012782274
                                ],
                                [
                                    2,
                                    0.11777438950989366
                                ],
                                [
                                    3,
                                    0.11845139946465529
                                ],
                                [
                                    4,
                                    0.11892928884448702
                                ],
                                [
                                    5,
                                    0.11948320608020106
                                ],
                                [
                                    6,
                                    0.12041726259532672
                                ],
                                [
                                    7,
                                    0.12187627335344933
                                ],
                                [
                                    8,
                                    0.12354526580877076
                                ],
                                [
                                    9,
                                    0.1264741484472849
                                ],
                                [
                                    10,
                                    0.12816486314714412
                                ],
                                [
                                    11,
                                    0.13051810630540644
                                ],
                                [
                                    12,
                                    0.13216899689027967
                                ],
                                [
                                    13,
                                    0.13391763757557304
                                ],
                                [
                                    14,
                                    0.1361188250220707
                                ],
                                [
                                    15,
                                    0.13793625281506713
                                ],
                                [
                                    16,
                                    0.13947853217725134
                                ],
                                [
                                    17,
                                    0.14077462610134042
                                ],
                                [
                                    18,
                                    0.14221553498901487
                                ],
                                [
                                    19,
                                    0.1434500825535802
                                ],
                                [
                                    20,
                                    0.14469187086632473
                                ],
                                [
                                    21,
                                    0.14585401094909736
                                ],
                                [
                                    22,
                                    0.1467989285864919
                                ],
                                [
                                    23,
                                    0.14791762418018892
                                ],
                                [
                                    24,
                                    0.14914493099657494
                                ],
                                [
                                    25,
                                    0.15027810808663047
                                ],
                                [
                                    26,
                                    0.15148369265847872
                                ],
                                [
                                    27,
                                    0.15258790675581718
                                ],
                                [
                                    28,
                                    0.15360161150091478
                                ],
                                [
                                    29,
                                    0.154470501282427
                                ],
                                [
                                    30,
                                    0.15554937276113803
                                ],
                                [
                                    31,
                                    0.1565811793766838
                                ],
                                [
                                    32,
                                    0.15791347704166925
                                ],
                                [
                                    33,
                                    0.15881495018998817
                                ],
                                [
                                    34,
                                    0.15979245119418944
                                ],
                                [
                                    35,
                                    0.16079891519110778
                                ],
                                [
                                    36,
                                    0.1618017588139365
                                ],
                                [
                                    37,
                                    0.16295665814852983
                                ],
                                [
                                    38,
                                    0.16420206683536404
                                ],
                                [
                                    39,
                                    0.16517594746547565
                                ],
                                [
                                    40,
                                    0.16624033744782815
                                ]
                            ],
                            "color": "#90ed7d",
                            "showlegend": true,
                            "line": {
                                "dash": "solid"
                            }
                        },
                        {
                            "name": "glp1_GBM3.R1 - polyg",
                            "data": [
                                [
                                    1,
                                    0.0
                                ],
                                [
                                    2,
                                    0.0
                                ],
                                [
                                    3,
                                    0.09535694571851781
                                ],
                                [
                                    4,
                                    0.12257247657359643
                                ],
                                [
                                    5,
                                    0.13053129852233963
                                ],
                                [
                                    6,
                                    0.13487307581828603
                                ],
                                [
                                    7,
                                    0.13700756237002798
                                ],
                                [
                                    8,
                                    0.13817242944942823
                                ],
                                [
                                    9,
                                    0.13895672915913806
                                ],
                                [
                                    10,
                                    0.1394001728768643
                                ],
                                [
                                    11,
                                    0.13996606000918657
                                ],
                                [
                                    12,
                                    0.14028375103084118
                                ],
                                [
                                    13,
                                    0.140707339059714
                                ],
                                [
                                    14,
                                    0.14124013337728059
                                ],
                                [
                                    15,
                                    0.14169019565795796
                                ],
                                [
                                    16,
                                    0.14202443308699042
                                ],
                                [
                                    17,
                                    0.14236197979749846
                                ],
                                [
                                    18,
                                    0.14266974297472634
                                ],
                                [
                                    19,
                                    0.1429212483668696
                                ],
                                [
                                    20,
                                    0.14311649597392817
                                ],
                                [
                                    21,
                                    0.14324555795147534
                                ],
                                [
                                    22,
                                    0.14345404268443618
                                ],
                                [
                                    23,
                                    0.14361619747673907
                                ],
                                [
                                    24,
                                    0.143877630713309
                                ],
                                [
                                    25,
                                    0.14408611544626984
                                ],
                                [
                                    26,
                                    0.14433100227546194
                                ],
                                [
                                    27,
                                    0.14456596126022733
                                ],
                                [
                                    28,
                                    0.14489027084483308
                                ],
                                [
                                    29,
                                    0.1450590442000871
                                ],
                                [
                                    30,
                                    0.1453270959996082
                                ],
                                [
                                    31,
                                    0.1456116942065071
                                ],
                                [
                                    32,
                                    0.145942622354064
                                ],
                                [
                                    33,
                                    0.14621067415358507
                                ],
                                [
                                    34,
                                    0.1465813136788488
                                ],
                                [
                                    35,
                                    0.14694864392263693
                                ],
                                [
                                    36,
                                    0.14737223195150975
                                ],
                                [
                                    37,
                                    0.14792819123940534
                                ],
                                [
                                    38,
                                    0.1483484699868026
                                ],
                                [
                                    39,
                                    0.14870587238616403
                                ],
                                [
                                    40,
                                    0.14910960472618343
                                ]
                            ],
                            "color": "#f7a35c",
                            "showlegend": true,
                            "line": {
                                "dash": "solid"
                            }
                        },
                        {
                            "name": "glp1_GBM3.R2 - polyg",
                            "data": [
                                [
                                    1,
                                    0.1387813372409329
                                ],
                                [
                                    2,
                                    0.14470164180072567
                                ],
                                [
                                    3,
                                    0.14574406546552987
                                ],
                                [
                                    4,
                                    0.14603528223537993
                                ],
                                [
                                    5,
                                    0.146472107390155
                                ],
                                [
                                    6,
                                    0.14796459333563658
                                ],
                                [
                                    7,
                                    0.14958614125866534
                                ],
                                [
                                    8,
                                    0.15178681343991868
                                ],
                                [
                                    9,
                                    0.1557943533068326
                                ],
                                [
                                    10,
                                    0.15827962369498486
                                ],
                                [
                                    11,
                                    0.1615293381039935
                                ],
                                [
                                    12,
                                    0.16349505130048145
                                ],
                                [
                                    13,
                                    0.16546076449696936
                                ],
                                [
                                    14,
                                    0.16808833398857106
                                ],
                                [
                                    15,
                                    0.17029231545129994
                                ],
                                [
                                    16,
                                    0.17239701846976177
                                ],
                                [
                                    17,
                                    0.1738928136967189
                                ],
                                [
                                    18,
                                    0.17565666072319713
                                ],
                                [
                                    19,
                                    0.17760251823083165
                                ],
                                [
                                    20,
                                    0.17903543710975298
                                ],
                                [
                                    21,
                                    0.18041871676654078
                                ],
                                [
                                    22,
                                    0.1816828622902081
                                ],
                                [
                                    23,
                                    0.1827683066141947
                                ],
                                [
                                    24,
                                    0.18401921501195975
                                ],
                                [
                                    25,
                                    0.18511789646184862
                                ],
                                [
                                    26,
                                    0.18631585635600456
                                ],
                                [
                                    27,
                                    0.18729871295424852
                                ],
                                [
                                    28,
                                    0.18828487883396805
                                ],
                                [
                                    29,
                                    0.18905925069925117
                                ],
                                [
                                    30,
                                    0.1902572105934071
                                ],
                                [
                                    31,
                                    0.19137905701362498
                                ],
                                [
                                    32,
                                    0.19234205792301554
                                ],
                                [
                                    33,
                                    0.19325211032879697
                                ],
                                [
                                    34,
                                    0.1941092142309693
                                ],
                                [
                                    35,
                                    0.19508214298478657
                                ],
                                [
                                    36,
                                    0.19599550467204357
                                ],
                                [
                                    37,
                                    0.1969088663593006
                                ],
                                [
                                    38,
                                    0.19772625888376613
                                ],
                                [
                                    39,
                                    0.19857674422298732
                                ],
                                [
                                    40,
                                    0.19935773465122159
                                ]
                            ],
                            "color": "#8085e9",
                            "showlegend": true,
                            "line": {
                                "dash": "solid"
                            }
                        },
                        {
                            "name": "glp1_PAMctl1.R2 - polyg",
                            "data": [
                                [
                                    1,
                                    0.08803280397240976
                                ],
                                [
                                    2,
                                    0.09123557068527029
                                ],
                                [
                                    3,
                                    0.0913877991124426
                                ],
                                [
                                    4,
                                    0.09145943601934722
                                ],
                                [
                                    5,
                                    0.09158181573530927
                                ],
                                [
                                    6,
                                    0.09177583235817593
                                ],
                                [
                                    7,
                                    0.09198178846552671
                                ],
                                [
                                    8,
                                    0.09222057815520876
                                ],
                                [
                                    9,
                                    0.09262353575654722
                                ],
                                [
                                    10,
                                    0.09292799261089184
                                ],
                                [
                                    11,
                                    0.09334587456783544
                                ],
                                [
                                    12,
                                    0.09366525577778519
                                ],
                                [
                                    13,
                                    0.09401150082782415
                                ],
                                [
                                    14,
                                    0.09439356433131545
                                ],
                                [
                                    15,
                                    0.09478756731929083
                                ],
                                [
                                    16,
                                    0.0951218728848457
                                ],
                                [
                                    17,
                                    0.09539648102798007
                                ],
                                [
                                    18,
                                    0.09564422533102519
                                ],
                                [
                                    19,
                                    0.09583824195389186
                                ],
                                [
                                    20,
                                    0.09603822831900058
                                ],
                                [
                                    21,
                                    0.09626507852419854
                                ],
                                [
                                    22,
                                    0.09650088334275955
                                ],
                                [
                                    23,
                                    0.09669489996562622
                                ],
                                [
                                    24,
                                    0.0969247350419452
                                ],
                                [
                                    25,
                                    0.09713964576265904
                                ],
                                [
                                    26,
                                    0.09740231442130931
                                ],
                                [
                                    27,
                                    0.09765901333771751
                                ],
                                [
                                    28,
                                    0.09792168199636778
                                ],
                                [
                                    29,
                                    0.09811569861923444
                                ],
                                [
                                    30,
                                    0.09836045805115855
                                ],
                                [
                                    31,
                                    0.09861417209644573
                                ],
                                [
                                    32,
                                    0.09896638688872675
                                ],
                                [
                                    33,
                                    0.09917234299607752
                                ],
                                [
                                    34,
                                    0.09939919320127547
                                ],
                                [
                                    35,
                                    0.09970961979786214
                                ],
                                [
                                    36,
                                    0.09998124306987548
                                ],
                                [
                                    37,
                                    0.10024689659964676
                                ],
                                [
                                    38,
                                    0.10058120216520164
                                ],
                                [
                                    39,
                                    0.100855810308336
                                ],
                                [
                                    40,
                                    0.10115429742043856
                                ]
                            ],
                            "color": "#f15c80",
                            "showlegend": true,
                            "line": {
                                "dash": "solid"
                            }
                        },
                        {
                            "name": "glp1_PAMctl2.R1 - polyg",
                            "data": [
                                [
                                    1,
                                    0.0
                                ],
                                [
                                    2,
                                    0.0
                                ],
                                [
                                    3,
                                    0.0770995360837995
                                ],
                                [
                                    4,
                                    0.10119166463536569
                                ],
                                [
                                    5,
                                    0.10835355086437352
                                ],
                                [
                                    6,
                                    0.1124916170692593
                                ],
                                [
                                    7,
                                    0.11471223489947394
                                ],
                                [
                                    8,
                                    0.11595641084689914
                                ],
                                [
                                    9,
                                    0.11711790421553978
                                ],
                                [
                                    10,
                                    0.1176966822670319
                                ],
                                [
                                    11,
                                    0.11852744532053418
                                ],
                                [
                                    12,
                                    0.11902747805889811
                                ],
                                [
                                    13,
                                    0.11967712689220558
                                ],
                                [
                                    14,
                                    0.12055513713358477
                                ],
                                [
                                    15,
                                    0.1212756567487076
                                ],
                                [
                                    16,
                                    0.12179143854969716
                                ],
                                [
                                    17,
                                    0.12229540855371751
                                ],
                                [
                                    18,
                                    0.12270882144764045
                                ],
                                [
                                    19,
                                    0.12305530082540443
                                ],
                                [
                                    20,
                                    0.12336634481226073
                                ],
                                [
                                    21,
                                    0.12367738879911705
                                ],
                                [
                                    22,
                                    0.1239687464576913
                                ],
                                [
                                    23,
                                    0.12422860599101429
                                ],
                                [
                                    24,
                                    0.12452390091524496
                                ],
                                [
                                    25,
                                    0.12483494490210127
                                ],
                                [
                                    26,
                                    0.12531135404652674
                                ],
                                [
                                    27,
                                    0.12567751975257277
                                ],
                                [
                                    28,
                                    0.12618148975659313
                                ],
                                [
                                    29,
                                    0.1264767846808238
                                ],
                                [
                                    30,
                                    0.12699650374746976
                                ],
                                [
                                    31,
                                    0.1274532265636132
                                ],
                                [
                                    32,
                                    0.12804381641207455
                                ],
                                [
                                    33,
                                    0.12852416282215642
                                ],
                                [
                                    34,
                                    0.12907144274839727
                                ],
                                [
                                    35,
                                    0.1297486524412996
                                ],
                                [
                                    36,
                                    0.13032743049279172
                                ],
                                [
                                    37,
                                    0.13108732276447863
                                ],
                                [
                                    38,
                                    0.13184327777050914
                                ],
                                [
                                    39,
                                    0.1324456794159397
                                ],
                                [
                                    40,
                                    0.132929963091678
                                ]
                            ],
                            "color": "#e4d354",
                            "showlegend": true,
                            "line": {
                                "dash": "solid"
                            }
                        },
                        {
                            "name": "glp1_PAMctl2.R2 - polyg",
                            "data": [
                                [
                                    1,
                                    0.12133865299921015
                                ],
                                [
                                    2,
                                    0.12632323132022383
                                ],
                                [
                                    3,
                                    0.12724061421816713
                                ],
                                [
                                    4,
                                    0.12756740726764906
                                ],
                                [
                                    5,
                                    0.12816980891307964
                                ],
                                [
                                    6,
                                    0.12954785189282275
                                ],
                                [
                                    7,
                                    0.13114638174932478
                                ],
                                [
                                    8,
                                    0.1334536194239804
                                ],
                                [
                                    9,
                                    0.1374696303935175
                                ],
                                [
                                    10,
                                    0.14004066486715253
                                ],
                                [
                                    11,
                                    0.14353695677004363
                                ],
                                [
                                    12,
                                    0.1457654491315711
                                ],
                                [
                                    13,
                                    0.1477537682880576
                                ],
                                [
                                    14,
                                    0.1504941051849182
                                ],
                                [
                                    15,
                                    0.1526989739525072
                                ],
                                [
                                    16,
                                    0.15497471350191155
                                ],
                                [
                                    17,
                                    0.15677010664123403
                                ],
                                [
                                    18,
                                    0.1586048724371206
                                ],
                                [
                                    19,
                                    0.16017584143402774
                                ],
                                [
                                    20,
                                    0.16164444152386828
                                ],
                                [
                                    21,
                                    0.16309335528542676
                                ],
                                [
                                    22,
                                    0.16437296662375966
                                ],
                                [
                                    23,
                                    0.1655462717893695
                                ],
                                [
                                    24,
                                    0.16674320054891784
                                ],
                                [
                                    25,
                                    0.16785744672968156
                                ],
                                [
                                    26,
                                    0.16895988111347604
                                ],
                                [
                                    27,
                                    0.16984576588616807
                                ],
                                [
                                    28,
                                    0.17080252144067543
                                ],
                                [
                                    29,
                                    0.1716293472285213
                                ],
                                [
                                    30,
                                    0.17266878536181327
                                ],
                                [
                                    31,
                                    0.17355073286884887
                                ],
                                [
                                    32,
                                    0.17451142568901262
                                ],
                                [
                                    33,
                                    0.17535793780514056
                                ],
                                [
                                    34,
                                    0.17618082632733
                                ],
                                [
                                    35,
                                    0.17718482906971428
                                ],
                                [
                                    36,
                                    0.17826757712522676
                                ],
                                [
                                    37,
                                    0.1792164581484213
                                ],
                                [
                                    38,
                                    0.18015352737464663
                                ],
                                [
                                    39,
                                    0.1808543606614874
                                ],
                                [
                                    40,
                                    0.1817402454341794
                                ]
                            ],
                            "color": "#2b908f",
                            "showlegend": true,
                            "line": {
                                "dash": "solid"
                            }
                        },
                        {
                            "name": "glp1_PAMctl3.R2 - polyg",
                            "data": [
                                [
                                    1,
                                    0.10024245098840621
                                ],
                                [
                                    2,
                                    0.10281043180045359
                                ],
                                [
                                    3,
                                    0.10306002993545632
                                ],
                                [
                                    4,
                                    0.1031848290029577
                                ],
                                [
                                    5,
                                    0.10332882792699773
                                ],
                                [
                                    6,
                                    0.10357842606200046
                                ],
                                [
                                    7,
                                    0.10390962358729255
                                ],
                                [
                                    8,
                                    0.104293620718066
                                ],
                                [
                                    9,
                                    0.10475921723912879
                                ],
                                [
                                    10,
                                    0.1051768141188449
                                ],
                                [
                                    11,
                                    0.10569521024538904
                                ],
                                [
                                    12,
                                    0.10613200698164384
                                ],
                                [
                                    13,
                                    0.1065256040406866
                                ],
                                [
                                    14,
                                    0.10710159973684677
                                ],
                                [
                                    15,
                                    0.10758159615031357
                                ],
                                [
                                    16,
                                    0.10797999317349101
                                ],
                                [
                                    17,
                                    0.10830639073464843
                                ],
                                [
                                    18,
                                    0.10865678811647919
                                ],
                                [
                                    19,
                                    0.10887278650253926
                                ],
                                [
                                    20,
                                    0.10918478417129267
                                ],
                                [
                                    21,
                                    0.10946318209110341
                                ],
                                [
                                    22,
                                    0.10971758019024082
                                ],
                                [
                                    23,
                                    0.10997197828937823
                                ],
                                [
                                    24,
                                    0.11029837585053565
                                ],
                                [
                                    25,
                                    0.1106055735551544
                                ],
                                [
                                    26,
                                    0.11098957068592784
                                ],
                                [
                                    27,
                                    0.11132076821121993
                                ],
                                [
                                    28,
                                    0.11159916613103067
                                ],
                                [
                                    29,
                                    0.11178156476814806
                                ],
                                [
                                    30,
                                    0.11204556279555479
                                ],
                                [
                                    31,
                                    0.1123143607870962
                                ],
                                [
                                    32,
                                    0.11273195766681231
                                ],
                                [
                                    33,
                                    0.1129287561963337
                                ],
                                [
                                    34,
                                    0.11320715411614445
                                ],
                                [
                                    35,
                                    0.11345675225114718
                                ],
                                [
                                    36,
                                    0.11372555024268859
                                ],
                                [
                                    37,
                                    0.11410474740932736
                                ],
                                [
                                    38,
                                    0.11461834357173684
                                ],
                                [
                                    39,
                                    0.11490634141981691
                                ],
                                [
                                    40,
                                    0.11518473933962765
                                ]
                            ],
                            "color": "#f45b5b",
                            "showlegend": true,
                            "line": {
                                "dash": "solid"
                            }
                        },
                        {
                            "name": "glp1_PREs1.R2 - polyg",
                            "data": [
                                [
                                    1,
                                    0.09665677515789876
                                ],
                                [
                                    2,
                                    0.09977444554105835
                                ],
                                [
                                    3,
                                    0.10020612297872661
                                ],
                                [
                                    4,
                                    0.10043695049747976
                                ],
                                [
                                    5,
                                    0.10071274441599004
                                ],
                                [
                                    6,
                                    0.10111144649383641
                                ],
                                [
                                    7,
                                    0.10170800073061406
                                ],
                                [
                                    8,
                                    0.10257435336593437
                                ],
                                [
                                    9,
                                    0.10399828935824285
                                ],
                                [
                                    10,
                                    0.10482866887375747
                                ],
                                [
                                    11,
                                    0.10596182214763662
                                ],
                                [
                                    12,
                                    0.10678320838319982
                                ],
                                [
                                    13,
                                    0.107682536378342
                                ],
                                [
                                    14,
                                    0.10888463813184873
                                ],
                                [
                                    15,
                                    0.10999680708584125
                                ],
                                [
                                    16,
                                    0.11093810372075674
                                ],
                                [
                                    17,
                                    0.11170553027661141
                                ],
                                [
                                    18,
                                    0.11245197251257942
                                ],
                                [
                                    19,
                                    0.11320740802849887
                                ],
                                [
                                    20,
                                    0.11380696002526032
                                ],
                                [
                                    21,
                                    0.11436454338224848
                                ],
                                [
                                    22,
                                    0.11492812225920425
                                ],
                                [
                                    23,
                                    0.11538378177674297
                                ],
                                [
                                    24,
                                    0.11594736065369873
                                ],
                                [
                                    25,
                                    0.11652892609055736
                                ],
                                [
                                    26,
                                    0.11713747136727024
                                ],
                                [
                                    27,
                                    0.11773402560404789
                                ],
                                [
                                    28,
                                    0.1183575596806798
                                ],
                                [
                                    29,
                                    0.11882820799813755
                                ],
                                [
                                    30,
                                    0.11949071295455896
                                ],
                                [
                                    31,
                                    0.12011424703119088
                                ],
                                [
                                    32,
                                    0.12081572286740179
                                ],
                                [
                                    33,
                                    0.12132833982463284
                                ],
                                [
                                    34,
                                    0.12185294782179912
                                ],
                                [
                                    35,
                                    0.12237455805898159
                                ],
                                [
                                    36,
                                    0.12298310333569447
                                ],
                                [
                                    37,
                                    0.12359764413237496
                                ],
                                [
                                    38,
                                    0.12428712892865064
                                ],
                                [
                                    39,
                                    0.12475477948612458
                                ],
                                [
                                    40,
                                    0.12529737404319372
                                ]
                            ],
                            "color": "#91e8e1",
                            "showlegend": true,
                            "line": {
                                "dash": "solid"
                            }
                        },
                        {
                            "name": "glp1_PREs2.R2 - polyg",
                            "data": [
                                [
                                    1,
                                    0.1957730935706239
                                ],
                                [
                                    2,
                                    0.20149800412655322
                                ],
                                [
                                    3,
                                    0.20191735971460073
                                ],
                                [
                                    4,
                                    0.20214824088105385
                                ],
                                [
                                    5,
                                    0.20249691856100344
                                ],
                                [
                                    6,
                                    0.20285501996203276
                                ],
                                [
                                    7,
                                    0.20333562973709846
                                ],
                                [
                                    8,
                                    0.2039952902126788
                                ],
                                [
                                    9,
                                    0.20503661139198773
                                ],
                                [
                                    10,
                                    0.20582820396268414
                                ],
                                [
                                    11,
                                    0.2067658642101162
                                ],
                                [
                                    12,
                                    0.2074066772435371
                                ],
                                [
                                    13,
                                    0.20805220213749784
                                ],
                                [
                                    14,
                                    0.2088720658714334
                                ],
                                [
                                    15,
                                    0.20958355681295218
                                ],
                                [
                                    16,
                                    0.21022908170691296
                                ],
                                [
                                    17,
                                    0.21071911520305833
                                ],
                                [
                                    18,
                                    0.21135992823647923
                                ],
                                [
                                    19,
                                    0.21183582615100505
                                ],
                                [
                                    20,
                                    0.2122693173206721
                                ],
                                [
                                    21,
                                    0.21273579151411823
                                ],
                                [
                                    22,
                                    0.21317870640486503
                                ],
                                [
                                    23,
                                    0.21358392641129292
                                ],
                                [
                                    24,
                                    0.21399857013880058
                                ],
                                [
                                    25,
                                    0.21444148502954738
                                ],
                                [
                                    26,
                                    0.21496450154947178
                                ],
                                [
                                    27,
                                    0.21544511132453745
                                ],
                                [
                                    28,
                                    0.21585033133096537
                                ],
                                [
                                    29,
                                    0.21621785645307443
                                ],
                                [
                                    30,
                                    0.21666548320436108
                                ],
                                [
                                    31,
                                    0.21718378786374562
                                ],
                                [
                                    32,
                                    0.2178952788052644
                                ],
                                [
                                    33,
                                    0.21820626160089515
                                ],
                                [
                                    34,
                                    0.2186538883521818
                                ],
                                [
                                    35,
                                    0.21914863370886706
                                ],
                                [
                                    36,
                                    0.21963395534447258
                                ],
                                [
                                    37,
                                    0.2201334125616977
                                ],
                                [
                                    38,
                                    0.2207035476870207
                                ],
                                [
                                    39,
                                    0.2211464625777675
                                ],
                                [
                                    40,
                                    0.22153754700257583
                                ]
                            ],
                            "color": "#7cb5ec",
                            "showlegend": true,
                            "line": {
                                "dash": "solid"
                            }
                        },
                        {
                            "name": "glp1_PREs3.R2 - polyg",
                            "data": [
                                [
                                    1,
                                    0.11266354884441078
                                ],
                                [
                                    2,
                                    0.11688743884848903
                                ],
                                [
                                    3,
                                    0.11743032126280628
                                ],
                                [
                                    4,
                                    0.11769514195271714
                                ],
                                [
                                    5,
                                    0.1180791319530879
                                ],
                                [
                                    6,
                                    0.1187058742525436
                                ],
                                [
                                    7,
                                    0.1195665414947539
                                ],
                                [
                                    8,
                                    0.12070085678320543
                                ],
                                [
                                    9,
                                    0.12293417793478702
                                ],
                                [
                                    10,
                                    0.12414793943021181
                                ],
                                [
                                    11,
                                    0.12600168425958783
                                ],
                                [
                                    12,
                                    0.12715806793886525
                                ],
                                [
                                    13,
                                    0.128614581733375
                                ],
                                [
                                    14,
                                    0.1304286034592644
                                ],
                                [
                                    15,
                                    0.1317968436904705
                                ],
                                [
                                    16,
                                    0.1329179179444265
                                ],
                                [
                                    17,
                                    0.1340301648420521
                                ],
                                [
                                    18,
                                    0.1351688938086688
                                ],
                                [
                                    19,
                                    0.13632527748794623
                                ],
                                [
                                    20,
                                    0.1373095277187816
                                ],
                                [
                                    21,
                                    0.1382717095587911
                                ],
                                [
                                    22,
                                    0.13921182300797463
                                ],
                                [
                                    23,
                                    0.1400062850777072
                                ],
                                [
                                    24,
                                    0.1409640532395515
                                ],
                                [
                                    25,
                                    0.14192182140139578
                                ],
                                [
                                    26,
                                    0.14286193485057935
                                ],
                                [
                                    27,
                                    0.14378880726526735
                                ],
                                [
                                    28,
                                    0.14469802496729464
                                ],
                                [
                                    29,
                                    0.14541745450821916
                                ],
                                [
                                    30,
                                    0.14622957129061245
                                ],
                                [
                                    31,
                                    0.1471740984179612
                                ],
                                [
                                    32,
                                    0.14820689910861357
                                ],
                                [
                                    33,
                                    0.1489881201438506
                                ],
                                [
                                    34,
                                    0.149778168535418
                                ],
                                [
                                    35,
                                    0.1505196664671684
                                ],
                                [
                                    36,
                                    0.15124792336442328
                                ],
                                [
                                    37,
                                    0.15200266233066922
                                ],
                                [
                                    38,
                                    0.15288539796370545
                                ],
                                [
                                    39,
                                    0.15356510440114332
                                ],
                                [
                                    40,
                                    0.15436839382720627
                                ]
                            ],
                            "color": "#434348",
                            "showlegend": true,
                            "line": {
                                "dash": "solid"
                            }
                        }
                    ]
                }
            ],
            "pconfig": {
                "id": "fastqc_adapter_content_plot",
                "table_title": null,
                "title": "FastQC: Adapter Content",
                "height": null,
                "width": null,
                "square": false,
                "logswitch": false,
                "logswitch_active": false,
                "logswitch_label": "Log10",
                "cpswitch": true,
                "cpswitch_c_active": true,
                "cpswitch_counts_label": "Counts",
                "cpswitch_percent_label": "Percentages",
                "xLog": null,
                "yLog": null,
                "xlog": false,
                "ylog": false,
                "data_labels": [],
                "xTitle": null,
                "yTitle": null,
                "xlab": "Position (bp)",
                "ylab": "% of Sequences",
                "xsuffix": null,
                "ysuffix": null,
                "tt_suffix": null,
                "xLabFormat": null,
                "yLabFormat": null,
                "yLabelFormat": null,
                "xlab_format": null,
                "ylab_format": null,
                "tt_label": "<b>Base {point.x}</b>: {point.y:.2f}%",
                "xDecimals": null,
                "yDecimals": null,
                "decimalPlaces": null,
                "x_decimals": null,
                "y_decimals": null,
                "tt_decimals": null,
                "xmin": null,
                "xmax": null,
                "ymin": 0,
                "ymax": null,
                "xFloor": null,
                "xCeiling": null,
                "yFloor": null,
                "yCeiling": null,
                "x_clipmin": null,
                "x_clipmax": null,
                "y_clipmin": null,
                "y_clipmax": 100,
                "save_data_file": true
            },
            "add_log_tab": false,
            "add_pct_tab": false,
            "l_active": false,
            "p_active": false,
            "pct_axis_update": {
                "ticksuffix": "%",
                "hoverformat": ".1f"
            },
            "axis_controlled_by_switches": [
                "yaxis"
            ],
            "square": false,
            "flat": false
        },
        "fastqc-status-check-heatmap": {
            "id": "fastqc-status-check-heatmap",
            "plot_type": "heatmap",
            "layout": {
                "autosize": true,
                "colorway": [
                    "#7cb5ec",
                    "#434348",
                    "#90ed7d",
                    "#f7a35c",
                    "#8085e9",
                    "#f15c80",
                    "#e4d354",
                    "#2b908f",
                    "#f45b5b",
                    "#91e8e1"
                ],
                "font": {
                    "family": "'Lucida Grande', 'Open Sans', verdana, arial, sans-serif"
                },
                "height": 700,
                "hoverlabel": {
                    "namelength": -1
                },
                "margin": {
                    "b": 65,
                    "l": 60,
                    "pad": 5,
                    "r": 15,
                    "t": 50
                },
                "modebar": {
                    "activecolor": "rgba(0, 0, 0, 1)",
                    "bgcolor": "rgba(0, 0, 0, 0)",
                    "color": "rgba(0, 0, 0, 0.5)"
                },
                "paper_bgcolor": "white",
                "plot_bgcolor": "white",
                "showlegend": false,
                "title": {
                    "font": {
                        "size": 20
                    },
                    "text": "FastQC: Status Checks",
                    "x": 0.5,
                    "xanchor": "center"
                },
                "xaxis": {
                    "automargin": true,
                    "color": "rgba(0,0,0,0.3)",
                    "gridcolor": "rgba(0,0,0,0.05)",
                    "tickfont": {
                        "color": "rgba(0,0,0,1)",
                        "size": 10
                    },
                    "zerolinecolor": "rgba(0,0,0,0.05)",
                    "type": "category",
                    "tickmode": "array",
                    "tickvals": [
                        0,
                        1,
                        2,
                        3,
                        4,
                        5,
                        6,
                        7,
                        8,
                        9,
                        10
                    ],
                    "ticktext": [
                        "Basic <br>Statistics",
                        "Per Base <br>Sequence <br>Quality",
                        "Per Tile <br>Sequence <br>Quality",
                        "Per <br>Sequence <br>Quality <br>Scores",
                        "Per Base <br>Sequence <br>Content",
                        "Per <br>Sequence <br>GC Content",
                        "Per Base N<br> Content",
                        "Sequence <br>Length <br>Distribution",
                        "Sequence <br>Duplication<br> Levels",
                        "Overrepresented<br> Sequences",
                        "Adapter <br>Content"
                    ],
                    "tickangle": 0,
                    "showgrid": false
                },
                "yaxis": {
                    "automargin": true,
                    "color": "rgba(0,0,0,0.3)",
                    "gridcolor": "rgba(0,0,0,0.05)",
                    "tickfont": {
                        "color": "rgba(0,0,0,1)",
                        "size": 10
                    },
                    "zerolinecolor": "rgba(0,0,0,0.05)",
                    "type": "category",
                    "tickmode": "array",
                    "tickvals": [
                        0,
                        1,
                        2,
                        3,
                        4,
                        5,
                        6,
                        7,
                        8,
                        9,
                        10,
                        11,
                        12,
                        13,
                        14,
                        15,
                        16,
                        17,
                        18,
                        19,
                        20,
                        21,
                        22,
                        23,
                        24,
                        25
                    ],
                    "ticktext": [
                        "glp1_GBM1.R1",
                        "glp1_GBM1.R2",
                        "glp1_GBM2.R1",
                        "glp1_GBM2.R2",
                        "glp1_GBM3.R1",
                        "glp1_GBM3.R2",
                        "glp1_PAMctl1.R1",
                        "glp1_PAMctl1.R2",
                        "glp1_PAMctl2.R1",
                        "glp1_PAMctl2.R2",
                        "glp1_PAMctl3.R1",
                        "glp1_PAMctl3.R2",
                        "glp1_PREs1.R1",
                        "glp1_PREs1.R2",
                        "glp1_PREs2.R1",
                        "glp1_PREs2.R2",
                        "glp1_PREs3.R1",
                        "glp1_PREs3.R2",
                        "glp1_ctl1.R1",
                        "glp1_ctl1.R2",
                        "glp1_ctl2.R1",
                        "glp1_ctl2.R2",
                        "glp1_delUTR1.R1",
                        "glp1_delUTR1.R2",
                        "glp1_delUTR2.R1",
                        "glp1_delUTR2.R2"
                    ],
                    "showgrid": false,
                    "autorange": "reversed",
                    "ticklabelposition": "outside right"
                }
            },
            "datasets": [
                {
                    "plot_id": "fastqc-status-check-heatmap",
                    "label": "1",
                    "uid": "fastqc-status-check-heatmap",
                    "dconfig": {},
                    "layout": {
                        "title": {
                            "text": "FastQC: Status Checks"
                        },
                        "xaxis": {
                            "hoverformat": null,
                            "ticksuffix": "",
                            "title": null,
                            "rangemode": "normal",
                            "autorangeoptions": {
                                "clipmin": null,
                                "clipmax": null,
                                "minallowed": null,
                                "maxallowed": null
                            }
                        },
                        "yaxis": {
                            "hoverformat": ",.1f",
                            "ticksuffix": "",
                            "title": null,
                            "rangemode": "normal",
                            "autorangeoptions": {
                                "clipmin": null,
                                "clipmax": null,
                                "minallowed": null,
                                "maxallowed": null
                            }
                        }
                    },
                    "trace_params": {
                        "colorscale": [
                            [
                                0.0,
                                "#ffffff"
                            ],
                            [
                                0.25,
                                "#d9534f"
                            ],
                            [
                                0.5,
                                "#fee391"
                            ],
                            [
                                1.0,
                                "#5cb85c"
                            ]
                        ],
                        "reversescale": false,
                        "showscale": false,
                        "zmin": 0,
                        "zmax": 1,
                        "hovertemplate": "Section Name: %{x}<br>Sample: %{y}<br>z: %{z}<extra></extra>"
                    },
                    "pct_range": {
                        "xaxis": {
                            "min": 0,
                            "max": 100
                        },
                        "yaxis": {
                            "min": 0,
                            "max": 100
                        }
                    },
                    "rows": [
                        [
                            1,
                            1,
                            1,
                            1,
                            0.25,
                            0.5,
                            1,
                            0.5,
                            0.25,
                            0.5,
                            1
                        ],
                        [
                            1,
                            1,
                            1,
                            1,
                            0.25,
                            0.5,
                            1,
                            0.5,
                            0.25,
                            0.5,
                            1
                        ],
                        [
                            1,
                            1,
                            1,
                            1,
                            0.25,
                            0.5,
                            1,
                            0.5,
                            0.25,
                            1,
                            1
                        ],
                        [
                            1,
                            1,
                            1,
                            1,
                            0.25,
                            0.5,
                            1,
                            0.5,
                            0.25,
                            1,
                            1
                        ],
                        [
                            1,
                            1,
                            1,
                            1,
                            0.25,
                            0.5,
                            1,
                            0.5,
                            0.25,
                            0.5,
                            1
                        ],
                        [
                            1,
                            1,
                            1,
                            1,
                            0.25,
                            0.5,
                            1,
                            0.5,
                            0.25,
                            0.5,
                            1
                        ],
                        [
                            1,
                            1,
                            1,
                            1,
                            0.25,
                            0.5,
                            1,
                            0.5,
                            0.25,
                            0.5,
                            1
                        ],
                        [
                            1,
                            1,
                            1,
                            1,
                            0.25,
                            0.5,
                            1,
                            0.5,
                            0.25,
                            0.5,
                            1
                        ],
                        [
                            1,
                            1,
                            1,
                            1,
                            0.25,
                            0.5,
                            1,
                            0.5,
                            0.25,
                            1,
                            1
                        ],
                        [
                            1,
                            1,
                            1,
                            1,
                            0.25,
                            0.5,
                            1,
                            0.5,
                            0.25,
                            0.5,
                            1
                        ],
                        [
                            1,
                            1,
                            1,
                            1,
                            0.25,
                            0.5,
                            1,
                            0.5,
                            0.25,
                            0.5,
                            1
                        ],
                        [
                            1,
                            1,
                            1,
                            1,
                            0.25,
                            0.5,
                            1,
                            0.5,
                            0.25,
                            0.5,
                            1
                        ],
                        [
                            1,
                            1,
                            1,
                            1,
                            0.25,
                            0.5,
                            1,
                            0.5,
                            0.25,
                            0.5,
                            1
                        ],
                        [
                            1,
                            1,
                            1,
                            1,
                            0.25,
                            0.5,
                            1,
                            0.5,
                            0.25,
                            0.5,
                            1
                        ],
                        [
                            1,
                            1,
                            1,
                            1,
                            0.25,
                            0.5,
                            1,
                            0.5,
                            0.25,
                            1,
                            1
                        ],
                        [
                            1,
                            1,
                            1,
                            1,
                            0.25,
                            0.5,
                            1,
                            0.5,
                            0.25,
                            0.5,
                            1
                        ],
                        [
                            1,
                            1,
                            1,
                            1,
                            0.25,
                            0.5,
                            1,
                            0.5,
                            0.25,
                            1,
                            1
                        ],
                        [
                            1,
                            1,
                            1,
                            1,
                            0.25,
                            0.5,
                            1,
                            0.5,
                            0.25,
                            1,
                            1
                        ],
                        [
                            1,
                            1,
                            1,
                            1,
                            0.25,
                            0.5,
                            1,
                            0.5,
                            0.25,
                            0.5,
                            1
                        ],
                        [
                            1,
                            0.25,
                            1,
                            1,
                            0.25,
                            1,
                            0.25,
                            0.5,
                            0.25,
                            0.5,
                            1
                        ],
                        [
                            1,
                            1,
                            1,
                            1,
                            0.25,
                            0.5,
                            1,
                            0.5,
                            0.25,
                            0.5,
                            1
                        ],
                        [
                            1,
                            0.25,
                            1,
                            1,
                            0.25,
                            0.5,
                            0.25,
                            0.5,
                            0.25,
                            0.5,
                            1
                        ],
                        [
                            1,
                            1,
                            1,
                            1,
                            0.25,
                            1,
                            1,
                            0.5,
                            0.25,
                            0.5,
                            1
                        ],
                        [
                            1,
                            0.25,
                            1,
                            1,
                            0.25,
                            1,
                            0.25,
                            0.5,
                            0.25,
                            0.5,
                            1
                        ],
                        [
                            1,
                            1,
                            1,
                            1,
                            0.25,
                            0.5,
                            1,
                            0.5,
                            0.25,
                            0.5,
                            1
                        ],
                        [
                            1,
                            0.25,
                            1,
                            1,
                            0.25,
                            0.5,
                            0.25,
                            0.5,
                            0.25,
                            0.5,
                            1
                        ]
                    ],
                    "xcats": [
                        "Basic Statistics",
                        "Per Base Sequence Quality",
                        "Per Tile Sequence Quality",
                        "Per Sequence Quality Scores",
                        "Per Base Sequence Content",
                        "Per Sequence GC Content",
                        "Per Base N Content",
                        "Sequence Length Distribution",
                        "Sequence Duplication Levels",
                        "Overrepresented Sequences",
                        "Adapter Content"
                    ],
                    "ycats": [
                        "glp1_GBM1.R1",
                        "glp1_GBM1.R2",
                        "glp1_GBM2.R1",
                        "glp1_GBM2.R2",
                        "glp1_GBM3.R1",
                        "glp1_GBM3.R2",
                        "glp1_PAMctl1.R1",
                        "glp1_PAMctl1.R2",
                        "glp1_PAMctl2.R1",
                        "glp1_PAMctl2.R2",
                        "glp1_PAMctl3.R1",
                        "glp1_PAMctl3.R2",
                        "glp1_PREs1.R1",
                        "glp1_PREs1.R2",
                        "glp1_PREs2.R1",
                        "glp1_PREs2.R2",
                        "glp1_PREs3.R1",
                        "glp1_PREs3.R2",
                        "glp1_ctl1.R1",
                        "glp1_ctl1.R2",
                        "glp1_ctl2.R1",
                        "glp1_ctl2.R2",
                        "glp1_delUTR1.R1",
                        "glp1_delUTR1.R2",
                        "glp1_delUTR2.R1",
                        "glp1_delUTR2.R2"
                    ]
                }
            ],
            "pconfig": {
                "id": "fastqc-status-check-heatmap",
                "table_title": null,
                "title": "FastQC: Status Checks",
                "height": null,
                "width": null,
                "square": false,
                "logswitch": false,
                "logswitch_active": false,
                "logswitch_label": "Log10",
                "cpswitch": true,
                "cpswitch_c_active": true,
                "cpswitch_counts_label": "Counts",
                "cpswitch_percent_label": "Percentages",
                "xLog": null,
                "yLog": null,
                "xlog": false,
                "ylog": false,
                "data_labels": [],
                "xTitle": null,
                "yTitle": null,
                "xlab": "Section Name",
                "ylab": "Sample",
                "xsuffix": null,
                "ysuffix": null,
                "tt_suffix": null,
                "xLabFormat": null,
                "yLabFormat": null,
                "yLabelFormat": null,
                "xlab_format": null,
                "ylab_format": null,
                "tt_label": null,
                "xDecimals": null,
                "yDecimals": null,
                "decimalPlaces": 2,
                "x_decimals": null,
                "y_decimals": null,
                "tt_decimals": 1,
                "xmin": null,
                "xmax": null,
                "ymin": null,
                "ymax": null,
                "xFloor": null,
                "xCeiling": null,
                "yFloor": null,
                "yCeiling": null,
                "x_clipmin": null,
                "x_clipmax": null,
                "y_clipmin": null,
                "y_clipmax": null,
                "save_data_file": true
            },
            "add_log_tab": false,
            "add_pct_tab": false,
            "l_active": false,
            "p_active": false,
            "pct_axis_update": {
                "ticksuffix": "%",
                "hoverformat": ".1f"
            },
            "axis_controlled_by_switches": [],
            "square": false,
            "flat": false,
            "xcats_samples": false,
            "ycats_samples": false,
            "min": 0.0,
            "max": 1.0
        },
        "general_stats_table": {
            "id": "general_stats_table",
            "plot_type": "violin",
            "layout": {
                "autosize": true,
                "colorway": [
                    "#7cb5ec",
                    "#434348",
                    "#90ed7d",
                    "#f7a35c",
                    "#8085e9",
                    "#f15c80",
                    "#e4d354",
                    "#2b908f",
                    "#f45b5b",
                    "#91e8e1"
                ],
                "font": {
                    "family": "'Lucida Grande', 'Open Sans', verdana, arial, sans-serif"
                },
                "height": 500,
                "hoverlabel": {
                    "namelength": -1
                },
                "margin": {
                    "b": 40,
                    "l": 60,
                    "pad": 0,
                    "r": 15,
                    "t": 50
                },
                "modebar": {
                    "activecolor": "rgba(0, 0, 0, 1)",
                    "bgcolor": "rgba(0, 0, 0, 0)",
                    "color": "rgba(0, 0, 0, 0.5)"
                },
                "paper_bgcolor": "white",
                "plot_bgcolor": "white",
                "showlegend": false,
                "title": {
                    "font": {
                        "size": 20
                    },
                    "text": "General Statistics",
                    "x": 0.5,
                    "xanchor": "center"
                },
                "xaxis": {
                    "automargin": false,
                    "color": "rgba(0,0,0,0.3)",
                    "gridcolor": "rgba(0,0,0,0.1)",
                    "tickfont": {
                        "color": "rgba(0,0,0,0.5)",
                        "size": 9
                    },
                    "zerolinecolor": "rgba(0,0,0,0.1)"
                },
                "yaxis": {
                    "automargin": true,
                    "color": "rgba(0,0,0,0.3)",
                    "gridcolor": "rgba(0,0,0,0.1)",
                    "tickfont": {
                        "color": "rgba(0,0,0,0.5)",
                        "size": 9
                    },
                    "zerolinecolor": "rgba(0,0,0,0.1)"
                },
                "violingap": 0,
                "grid": {
                    "columns": 1,
                    "roworder": "top to bottom",
                    "ygap": 0.4
                }
            },
            "datasets": [
                {
                    "plot_id": "general_stats_table",
                    "label": "1",
                    "uid": "general_stats_table",
                    "dconfig": {
                        "ylab": null
                    },
                    "layout": {
                        "title": {
                            "text": "General Statistics"
                        },
                        "xaxis": {
                            "hoverformat": null,
                            "ticksuffix": "",
                            "title": {
                                "text": null
                            },
                            "rangemode": "normal",
                            "autorangeoptions": {
                                "clipmin": null,
                                "clipmax": null,
                                "minallowed": null,
                                "maxallowed": null
                            }
                        },
                        "yaxis": {
                            "hoverformat": null,
                            "ticksuffix": "",
                            "title": {
                                "text": null
                            },
                            "rangemode": "normal",
                            "autorangeoptions": {
                                "clipmin": null,
                                "clipmax": null,
                                "minallowed": null,
                                "maxallowed": null
                            }
                        }
                    },
                    "trace_params": {
                        "hovertemplate": "<b>%{text}</b>: %{x}<extra></extra>",
                        "orientation": "h",
                        "box": {
                            "visible": true
                        },
                        "meanline": {
                            "visible": true
                        },
                        "fillcolor": "#b5b5b5",
                        "line": {
                            "width": 2,
                            "color": "#b5b5b5"
                        },
                        "opacity": 0.5,
                        "points": false,
                        "hoveron": "points"
                    },
                    "pct_range": {
                        "xaxis": {
                            "min": 0,
                            "max": 100
                        },
                        "yaxis": {
                            "min": 0,
                            "max": 100
                        }
                    },
                    "metrics": [
                        "mqc-generalstats-fastqc-percent_duplicates",
                        "mqc-generalstats-fastqc-percent_gc",
                        "mqc-generalstats-fastqc-avg_sequence_length",
                        "mqc-generalstats-fastqc-median_sequence_length",
                        "mqc-generalstats-fastqc-percent_fails",
                        "mqc-generalstats-fastqc-total_sequences"
                    ],
                    "header_by_metric": {
                        "mqc-generalstats-fastqc-percent_duplicates": {
                            "title": "% Dups",
                            "description": "% Duplicate Reads",
                            "suffix": "%",
                            "dmin": 0.0,
                            "dmax": 100.0,
                            "hidden": false,
                            "xaxis": {
                                "ticksuffix": "%",
                                "tickvals": null,
                                "range": [
                                    -0.5,
                                    100.5025
                                ]
                            },
                            "show_only_outliers": false,
                            "show_points": true,
                            "namespace": "FastQC",
                            "color": null,
                            "hoverformat": ".2f"
                        },
                        "mqc-generalstats-fastqc-percent_gc": {
                            "title": "% GC",
                            "description": "Average % GC Content",
                            "suffix": "%",
                            "dmin": 0.0,
                            "dmax": 100.0,
                            "hidden": false,
                            "xaxis": {
                                "ticksuffix": "%",
                                "tickvals": null,
                                "range": [
                                    -0.5,
                                    100.5025
                                ]
                            },
                            "show_only_outliers": false,
                            "show_points": true,
                            "namespace": "FastQC",
                            "color": null,
                            "hoverformat": ".2f"
                        },
                        "mqc-generalstats-fastqc-avg_sequence_length": {
                            "title": "Average Read Length",
                            "description": "Average Read Length (bp)",
                            "suffix": " bp",
                            "dmin": 0.0,
                            "dmax": 50.488002398948325,
                            "hidden": true,
                            "xaxis": {
                                "ticksuffix": " bp",
                                "tickvals": null,
                                "range": [
                                    -0.25244001199474164,
                                    50.74170461100304
                                ]
                            },
                            "show_only_outliers": false,
                            "show_points": true,
                            "namespace": "FastQC",
                            "color": null,
                            "hoverformat": ".2f"
                        },
                        "mqc-generalstats-fastqc-median_sequence_length": {
                            "title": "Median Read Length",
                            "description": "Median Read Length (bp)",
                            "suffix": " bp",
                            "dmin": 0.0,
                            "dmax": 51.0,
                            "hidden": false,
                            "xaxis": {
                                "ticksuffix": " bp",
                                "tickvals": null,
                                "range": [
                                    -0.255,
                                    51.256275
                                ]
                            },
                            "show_only_outliers": false,
                            "show_points": true,
                            "namespace": "FastQC",
                            "color": null,
                            "hoverformat": null
                        },
                        "mqc-generalstats-fastqc-percent_fails": {
                            "title": "% Failed",
                            "description": "Percentage of modules failed in FastQC report (includes those not plotted here)",
                            "suffix": "%",
                            "dmin": 0.0,
                            "dmax": 100.0,
                            "hidden": true,
                            "xaxis": {
                                "ticksuffix": "%",
                                "tickvals": null,
                                "range": [
                                    -0.5,
                                    100.5025
                                ]
                            },
                            "show_only_outliers": false,
                            "show_points": true,
                            "namespace": "FastQC",
                            "color": null,
                            "hoverformat": ".2f"
                        },
                        "mqc-generalstats-fastqc-total_sequences": {
                            "title": "M Seqs",
                            "description": "Total Sequences (millions)",
                            "suffix": " M",
                            "dmin": 0.0,
                            "dmax": 33.502283999999996,
                            "hidden": false,
                            "xaxis": {
                                "ticksuffix": " M",
                                "tickvals": null,
                                "range": [
                                    -0.16751142,
                                    33.6706329771
                                ]
                            },
                            "show_only_outliers": false,
                            "show_points": true,
                            "namespace": "FastQC",
                            "color": null,
                            "hoverformat": ".2f"
                        }
                    },
                    "violin_value_by_sample_by_metric": {
                        "mqc-generalstats-fastqc-percent_duplicates": {
                            "glp1_PAMctl1.R1": 81.2672050880701,
                            "glp1_PAMctl2.R1": 71.39183758712649,
                            "glp1_PAMctl3.R1": 77.23752858200879,
                            "glp1_GBM1.R1": 80.54675947743414,
                            "glp1_GBM2.R1": 67.18617800605955,
                            "glp1_GBM3.R1": 79.73774598053208,
                            "glp1_PREs1.R1": 77.82843961732425,
                            "glp1_PREs2.R1": 71.88184929057664,
                            "glp1_PREs3.R1": 71.29196991990617,
                            "glp1_delUTR1.R1": 56.265526554734144,
                            "glp1_delUTR2.R1": 54.96273807338333,
                            "glp1_ctl1.R1": 61.02327807724215,
                            "glp1_ctl2.R1": 56.303674991193034,
                            "glp1_PAMctl1.R2": 80.48753546467736,
                            "glp1_PAMctl2.R2": 70.25489467249032,
                            "glp1_PAMctl3.R2": 76.36545324420827,
                            "glp1_GBM1.R2": 79.66395187013393,
                            "glp1_GBM2.R2": 66.02348999089656,
                            "glp1_GBM3.R2": 78.65819240288633,
                            "glp1_PREs1.R2": 76.94130446172885,
                            "glp1_PREs2.R2": 70.90545167519977,
                            "glp1_PREs3.R2": 70.23476140896422,
                            "glp1_delUTR1.R2": 54.977049121339846,
                            "glp1_delUTR2.R2": 54.254318773020174,
                            "glp1_ctl1.R2": 60.15140422993123,
                            "glp1_ctl2.R2": 55.357774365197166
                        },
                        "mqc-generalstats-fastqc-percent_gc": {
                            "glp1_PAMctl1.R1": 50.0,
                            "glp1_PAMctl2.R1": 48.0,
                            "glp1_PAMctl3.R1": 50.0,
                            "glp1_GBM1.R1": 51.0,
                            "glp1_GBM2.R1": 46.0,
                            "glp1_GBM3.R1": 50.0,
                            "glp1_PREs1.R1": 49.0,
                            "glp1_PREs2.R1": 48.0,
                            "glp1_PREs3.R1": 48.0,
                            "glp1_delUTR1.R1": 45.0,
                            "glp1_delUTR2.R1": 45.0,
                            "glp1_ctl1.R1": 47.0,
                            "glp1_ctl2.R1": 45.0,
                            "glp1_PAMctl1.R2": 50.0,
                            "glp1_PAMctl2.R2": 48.0,
                            "glp1_PAMctl3.R2": 50.0,
                            "glp1_GBM1.R2": 51.0,
                            "glp1_GBM2.R2": 46.0,
                            "glp1_GBM3.R2": 50.0,
                            "glp1_PREs1.R2": 49.0,
                            "glp1_PREs2.R2": 48.0,
                            "glp1_PREs3.R2": 48.0,
                            "glp1_delUTR1.R2": 45.0,
                            "glp1_delUTR2.R2": 46.0,
                            "glp1_ctl1.R2": 47.0,
                            "glp1_ctl2.R2": 46.0
                        },
                        "mqc-generalstats-fastqc-avg_sequence_length": {
                            "glp1_PAMctl1.R1": 50.482658048030395,
                            "glp1_PAMctl2.R1": 50.45088739471407,
                            "glp1_PAMctl3.R1": 50.47721133027694,
                            "glp1_GBM1.R1": 50.48733701900336,
                            "glp1_GBM2.R1": 50.41681786857354,
                            "glp1_GBM3.R1": 50.480203448006556,
                            "glp1_PREs1.R1": 50.466605598298784,
                            "glp1_PREs2.R1": 50.44911028057763,
                            "glp1_PREs3.R1": 50.44791917142903,
                            "glp1_delUTR1.R1": 39.411507821321685,
                            "glp1_delUTR2.R1": 39.41569833158662,
                            "glp1_ctl1.R1": 39.42839024538756,
                            "glp1_ctl2.R1": 39.413089070545915,
                            "glp1_PAMctl1.R2": 50.48270547763251,
                            "glp1_PAMctl2.R2": 50.450274086842775,
                            "glp1_PAMctl3.R2": 50.47755087973982,
                            "glp1_GBM1.R2": 50.488002398948325,
                            "glp1_GBM2.R2": 50.41660821271001,
                            "glp1_GBM3.R2": 50.47865404241969,
                            "glp1_PREs1.R2": 50.46586404241159,
                            "glp1_PREs2.R2": 50.448941878681936,
                            "glp1_PREs3.R2": 50.44846708543645,
                            "glp1_delUTR1.R2": 34.934959970791894,
                            "glp1_delUTR2.R2": 34.93687917324594,
                            "glp1_ctl1.R2": 34.94191268328616,
                            "glp1_ctl2.R2": 34.93680104723347
                        },
                        "mqc-generalstats-fastqc-median_sequence_length": {
                            "glp1_PAMctl1.R1": 51,
                            "glp1_PAMctl2.R1": 51,
                            "glp1_PAMctl3.R1": 51,
                            "glp1_GBM1.R1": 51,
                            "glp1_GBM2.R1": 51,
                            "glp1_GBM3.R1": 51,
                            "glp1_PREs1.R1": 51,
                            "glp1_PREs2.R1": 51,
                            "glp1_PREs3.R1": 51,
                            "glp1_delUTR1.R1": 40,
                            "glp1_delUTR2.R1": 40,
                            "glp1_ctl1.R1": 40,
                            "glp1_ctl2.R1": 40,
                            "glp1_PAMctl1.R2": 51,
                            "glp1_PAMctl2.R2": 51,
                            "glp1_PAMctl3.R2": 51,
                            "glp1_GBM1.R2": 51,
                            "glp1_GBM2.R2": 51,
                            "glp1_GBM3.R2": 51,
                            "glp1_PREs1.R2": 51,
                            "glp1_PREs2.R2": 51,
                            "glp1_PREs3.R2": 51,
                            "glp1_delUTR1.R2": 35,
                            "glp1_delUTR2.R2": 35,
                            "glp1_ctl1.R2": 35,
                            "glp1_ctl2.R2": 35
                        },
                        "mqc-generalstats-fastqc-percent_fails": {
                            "glp1_PAMctl1.R1": 18.181818181818183,
                            "glp1_PAMctl2.R1": 18.181818181818183,
                            "glp1_PAMctl3.R1": 18.181818181818183,
                            "glp1_GBM1.R1": 18.181818181818183,
                            "glp1_GBM2.R1": 18.181818181818183,
                            "glp1_GBM3.R1": 18.181818181818183,
                            "glp1_PREs1.R1": 18.181818181818183,
                            "glp1_PREs2.R1": 18.181818181818183,
                            "glp1_PREs3.R1": 18.181818181818183,
                            "glp1_delUTR1.R1": 18.181818181818183,
                            "glp1_delUTR2.R1": 18.181818181818183,
                            "glp1_ctl1.R1": 18.181818181818183,
                            "glp1_ctl2.R1": 18.181818181818183,
                            "glp1_PAMctl1.R2": 18.181818181818183,
                            "glp1_PAMctl2.R2": 18.181818181818183,
                            "glp1_PAMctl3.R2": 18.181818181818183,
                            "glp1_GBM1.R2": 18.181818181818183,
                            "glp1_GBM2.R2": 18.181818181818183,
                            "glp1_GBM3.R2": 18.181818181818183,
                            "glp1_PREs1.R2": 18.181818181818183,
                            "glp1_PREs2.R2": 18.181818181818183,
                            "glp1_PREs3.R2": 18.181818181818183,
                            "glp1_delUTR1.R2": 36.36363636363637,
                            "glp1_delUTR2.R2": 36.36363636363637,
                            "glp1_ctl1.R2": 36.36363636363637,
                            "glp1_ctl2.R2": 36.36363636363637
                        },
                        "mqc-generalstats-fastqc-total_sequences": {
                            "glp1_PAMctl1.R1": 33.502283999999996,
                            "glp1_PAMctl2.R1": 25.398336999999998,
                            "glp1_PAMctl3.R1": 20.833489,
                            "glp1_GBM1.R1": 24.130574,
                            "glp1_GBM2.R1": 27.621454999999997,
                            "glp1_GBM3.R1": 30.21804,
                            "glp1_PREs1.R1": 33.358241,
                            "glp1_PREs2.R1": 21.223039,
                            "glp1_PREs3.R1": 22.65684,
                            "glp1_delUTR1.R1": 15.234126,
                            "glp1_delUTR2.R1": 13.389907,
                            "glp1_ctl1.R1": 16.620117,
                            "glp1_ctl2.R1": 14.541934,
                            "glp1_PAMctl1.R2": 33.502283999999996,
                            "glp1_PAMctl2.R2": 25.398336999999998,
                            "glp1_PAMctl3.R2": 20.833489,
                            "glp1_GBM1.R2": 24.130574,
                            "glp1_GBM2.R2": 27.621454999999997,
                            "glp1_GBM3.R2": 30.21804,
                            "glp1_PREs1.R2": 33.358241,
                            "glp1_PREs2.R2": 21.223039,
                            "glp1_PREs3.R2": 22.65684,
                            "glp1_delUTR1.R2": 15.234126,
                            "glp1_delUTR2.R2": 13.389907,
                            "glp1_ctl1.R2": 16.620117,
                            "glp1_ctl2.R2": 14.541934
                        }
                    },
                    "scatter_value_by_sample_by_metric": {
                        "mqc-generalstats-fastqc-percent_duplicates": {},
                        "mqc-generalstats-fastqc-percent_gc": {},
                        "mqc-generalstats-fastqc-avg_sequence_length": {},
                        "mqc-generalstats-fastqc-median_sequence_length": {},
                        "mqc-generalstats-fastqc-percent_fails": {},
                        "mqc-generalstats-fastqc-total_sequences": {}
                    },
                    "all_samples": [
                        "glp1_GBM1.R1",
                        "glp1_GBM1.R2",
                        "glp1_GBM2.R1",
                        "glp1_GBM2.R2",
                        "glp1_GBM3.R1",
                        "glp1_GBM3.R2",
                        "glp1_PAMctl1.R1",
                        "glp1_PAMctl1.R2",
                        "glp1_PAMctl2.R1",
                        "glp1_PAMctl2.R2",
                        "glp1_PAMctl3.R1",
                        "glp1_PAMctl3.R2",
                        "glp1_PREs1.R1",
                        "glp1_PREs1.R2",
                        "glp1_PREs2.R1",
                        "glp1_PREs2.R2",
                        "glp1_PREs3.R1",
                        "glp1_PREs3.R2",
                        "glp1_ctl1.R1",
                        "glp1_ctl1.R2",
                        "glp1_ctl2.R1",
                        "glp1_ctl2.R2",
                        "glp1_delUTR1.R1",
                        "glp1_delUTR1.R2",
                        "glp1_delUTR2.R1",
                        "glp1_delUTR2.R2"
                    ],
                    "scatter_trace_params": {
                        "mode": "markers",
                        "marker": {
                            "size": 4,
                            "color": "#0b79e6"
                        },
                        "showlegend": false,
                        "hovertemplate": "<b>%{text}</b>: %{x}<extra></extra>",
                        "hoverlabel": {
                            "bgcolor": "white"
                        }
                    }
                }
            ],
            "pconfig": {
                "id": "general_stats_table",
                "table_title": null,
                "title": "General Statistics",
                "height": null,
                "width": null,
                "square": false,
                "logswitch": false,
                "logswitch_active": false,
                "logswitch_label": "Log10",
                "cpswitch": true,
                "cpswitch_c_active": true,
                "cpswitch_counts_label": "Counts",
                "cpswitch_percent_label": "Percentages",
                "xLog": null,
                "yLog": null,
                "xlog": false,
                "ylog": false,
                "data_labels": [],
                "xTitle": null,
                "yTitle": null,
                "xlab": null,
                "ylab": null,
                "xsuffix": null,
                "ysuffix": null,
                "tt_suffix": null,
                "xLabFormat": null,
                "yLabFormat": null,
                "yLabelFormat": null,
                "xlab_format": null,
                "ylab_format": null,
                "tt_label": null,
                "xDecimals": null,
                "yDecimals": null,
                "decimalPlaces": null,
                "x_decimals": null,
                "y_decimals": null,
                "tt_decimals": null,
                "xmin": null,
                "xmax": null,
                "ymin": null,
                "ymax": null,
                "xFloor": null,
                "xCeiling": null,
                "yFloor": null,
                "yCeiling": null,
                "x_clipmin": null,
                "x_clipmax": null,
                "y_clipmin": null,
                "y_clipmax": null,
                "save_data_file": true
            },
            "add_log_tab": false,
            "add_pct_tab": false,
            "l_active": false,
            "p_active": false,
            "pct_axis_update": {
                "ticksuffix": "%",
                "hoverformat": ".1f"
            },
            "axis_controlled_by_switches": [],
            "square": false,
            "flat": false,
            "violin_height": 70,
            "extra_height": 63,
            "no_violin": false,
            "show_table": true,
            "show_table_by_default": true,
            "n_samples": 26,
            "main_table_dt": {
                "id": "table-general_stats_table",
                "raw_data": [
                    {
                        "glp1_PAMctl1.R1": {
                            "percent_duplicates": 81.2672050880701,
                            "percent_gc": 50.0,
                            "avg_sequence_length": 50.482658048030395,
                            "median_sequence_length": 51,
                            "percent_fails": 18.181818181818183,
                            "total_sequences": 33.502283999999996
                        },
                        "glp1_PAMctl2.R1": {
                            "percent_duplicates": 71.39183758712649,
                            "percent_gc": 48.0,
                            "avg_sequence_length": 50.45088739471407,
                            "median_sequence_length": 51,
                            "percent_fails": 18.181818181818183,
                            "total_sequences": 25.398336999999998
                        },
                        "glp1_PAMctl3.R1": {
                            "percent_duplicates": 77.23752858200879,
                            "percent_gc": 50.0,
                            "avg_sequence_length": 50.47721133027694,
                            "median_sequence_length": 51,
                            "percent_fails": 18.181818181818183,
                            "total_sequences": 20.833489
                        },
                        "glp1_GBM1.R1": {
                            "percent_duplicates": 80.54675947743414,
                            "percent_gc": 51.0,
                            "avg_sequence_length": 50.48733701900336,
                            "median_sequence_length": 51,
                            "percent_fails": 18.181818181818183,
                            "total_sequences": 24.130574
                        },
                        "glp1_GBM2.R1": {
                            "percent_duplicates": 67.18617800605955,
                            "percent_gc": 46.0,
                            "avg_sequence_length": 50.41681786857354,
                            "median_sequence_length": 51,
                            "percent_fails": 18.181818181818183,
                            "total_sequences": 27.621454999999997
                        },
                        "glp1_GBM3.R1": {
                            "percent_duplicates": 79.73774598053208,
                            "percent_gc": 50.0,
                            "avg_sequence_length": 50.480203448006556,
                            "median_sequence_length": 51,
                            "percent_fails": 18.181818181818183,
                            "total_sequences": 30.21804
                        },
                        "glp1_PREs1.R1": {
                            "percent_duplicates": 77.82843961732425,
                            "percent_gc": 49.0,
                            "avg_sequence_length": 50.466605598298784,
                            "median_sequence_length": 51,
                            "percent_fails": 18.181818181818183,
                            "total_sequences": 33.358241
                        },
                        "glp1_PREs2.R1": {
                            "percent_duplicates": 71.88184929057664,
                            "percent_gc": 48.0,
                            "avg_sequence_length": 50.44911028057763,
                            "median_sequence_length": 51,
                            "percent_fails": 18.181818181818183,
                            "total_sequences": 21.223039
                        },
                        "glp1_PREs3.R1": {
                            "percent_duplicates": 71.29196991990617,
                            "percent_gc": 48.0,
                            "avg_sequence_length": 50.44791917142903,
                            "median_sequence_length": 51,
                            "percent_fails": 18.181818181818183,
                            "total_sequences": 22.65684
                        },
                        "glp1_delUTR1.R1": {
                            "percent_duplicates": 56.265526554734144,
                            "percent_gc": 45.0,
                            "avg_sequence_length": 39.411507821321685,
                            "median_sequence_length": 40,
                            "percent_fails": 18.181818181818183,
                            "total_sequences": 15.234126
                        },
                        "glp1_delUTR2.R1": {
                            "percent_duplicates": 54.96273807338333,
                            "percent_gc": 45.0,
                            "avg_sequence_length": 39.41569833158662,
                            "median_sequence_length": 40,
                            "percent_fails": 18.181818181818183,
                            "total_sequences": 13.389907
                        },
                        "glp1_ctl1.R1": {
                            "percent_duplicates": 61.02327807724215,
                            "percent_gc": 47.0,
                            "avg_sequence_length": 39.42839024538756,
                            "median_sequence_length": 40,
                            "percent_fails": 18.181818181818183,
                            "total_sequences": 16.620117
                        },
                        "glp1_ctl2.R1": {
                            "percent_duplicates": 56.303674991193034,
                            "percent_gc": 45.0,
                            "avg_sequence_length": 39.413089070545915,
                            "median_sequence_length": 40,
                            "percent_fails": 18.181818181818183,
                            "total_sequences": 14.541934
                        },
                        "glp1_PAMctl1.R2": {
                            "percent_duplicates": 80.48753546467736,
                            "percent_gc": 50.0,
                            "avg_sequence_length": 50.48270547763251,
                            "median_sequence_length": 51,
                            "percent_fails": 18.181818181818183,
                            "total_sequences": 33.502283999999996
                        },
                        "glp1_PAMctl2.R2": {
                            "percent_duplicates": 70.25489467249032,
                            "percent_gc": 48.0,
                            "avg_sequence_length": 50.450274086842775,
                            "median_sequence_length": 51,
                            "percent_fails": 18.181818181818183,
                            "total_sequences": 25.398336999999998
                        },
                        "glp1_PAMctl3.R2": {
                            "percent_duplicates": 76.36545324420827,
                            "percent_gc": 50.0,
                            "avg_sequence_length": 50.47755087973982,
                            "median_sequence_length": 51,
                            "percent_fails": 18.181818181818183,
                            "total_sequences": 20.833489
                        },
                        "glp1_GBM1.R2": {
                            "percent_duplicates": 79.66395187013393,
                            "percent_gc": 51.0,
                            "avg_sequence_length": 50.488002398948325,
                            "median_sequence_length": 51,
                            "percent_fails": 18.181818181818183,
                            "total_sequences": 24.130574
                        },
                        "glp1_GBM2.R2": {
                            "percent_duplicates": 66.02348999089656,
                            "percent_gc": 46.0,
                            "avg_sequence_length": 50.41660821271001,
                            "median_sequence_length": 51,
                            "percent_fails": 18.181818181818183,
                            "total_sequences": 27.621454999999997
                        },
                        "glp1_GBM3.R2": {
                            "percent_duplicates": 78.65819240288633,
                            "percent_gc": 50.0,
                            "avg_sequence_length": 50.47865404241969,
                            "median_sequence_length": 51,
                            "percent_fails": 18.181818181818183,
                            "total_sequences": 30.21804
                        },
                        "glp1_PREs1.R2": {
                            "percent_duplicates": 76.94130446172885,
                            "percent_gc": 49.0,
                            "avg_sequence_length": 50.46586404241159,
                            "median_sequence_length": 51,
                            "percent_fails": 18.181818181818183,
                            "total_sequences": 33.358241
                        },
                        "glp1_PREs2.R2": {
                            "percent_duplicates": 70.90545167519977,
                            "percent_gc": 48.0,
                            "avg_sequence_length": 50.448941878681936,
                            "median_sequence_length": 51,
                            "percent_fails": 18.181818181818183,
                            "total_sequences": 21.223039
                        },
                        "glp1_PREs3.R2": {
                            "percent_duplicates": 70.23476140896422,
                            "percent_gc": 48.0,
                            "avg_sequence_length": 50.44846708543645,
                            "median_sequence_length": 51,
                            "percent_fails": 18.181818181818183,
                            "total_sequences": 22.65684
                        },
                        "glp1_delUTR1.R2": {
                            "percent_duplicates": 54.977049121339846,
                            "percent_gc": 45.0,
                            "avg_sequence_length": 34.934959970791894,
                            "median_sequence_length": 35,
                            "percent_fails": 36.36363636363637,
                            "total_sequences": 15.234126
                        },
                        "glp1_delUTR2.R2": {
                            "percent_duplicates": 54.254318773020174,
                            "percent_gc": 46.0,
                            "avg_sequence_length": 34.93687917324594,
                            "median_sequence_length": 35,
                            "percent_fails": 36.36363636363637,
                            "total_sequences": 13.389907
                        },
                        "glp1_ctl1.R2": {
                            "percent_duplicates": 60.15140422993123,
                            "percent_gc": 47.0,
                            "avg_sequence_length": 34.94191268328616,
                            "median_sequence_length": 35,
                            "percent_fails": 36.36363636363637,
                            "total_sequences": 16.620117
                        },
                        "glp1_ctl2.R2": {
                            "percent_duplicates": 55.357774365197166,
                            "percent_gc": 46.0,
                            "avg_sequence_length": 34.93680104723347,
                            "median_sequence_length": 35,
                            "percent_fails": 36.36363636363637,
                            "total_sequences": 14.541934
                        }
                    }
                ],
                "formatted_data": [
                    {
                        "glp1_PAMctl1.R1": {
                            "percent_duplicates": "81.3",
                            "percent_gc": "50",
                            "avg_sequence_length": "50",
                            "median_sequence_length": "51",
                            "percent_fails": "18",
                            "total_sequences": "33.5"
                        },
                        "glp1_PAMctl2.R1": {
                            "percent_duplicates": "71.4",
                            "percent_gc": "48",
                            "avg_sequence_length": "50",
                            "median_sequence_length": "51",
                            "percent_fails": "18",
                            "total_sequences": "25.4"
                        },
                        "glp1_PAMctl3.R1": {
                            "percent_duplicates": "77.2",
                            "percent_gc": "50",
                            "avg_sequence_length": "50",
                            "median_sequence_length": "51",
                            "percent_fails": "18",
                            "total_sequences": "20.8"
                        },
                        "glp1_GBM1.R1": {
                            "percent_duplicates": "80.5",
                            "percent_gc": "51",
                            "avg_sequence_length": "50",
                            "median_sequence_length": "51",
                            "percent_fails": "18",
                            "total_sequences": "24.1"
                        },
                        "glp1_GBM2.R1": {
                            "percent_duplicates": "67.2",
                            "percent_gc": "46",
                            "avg_sequence_length": "50",
                            "median_sequence_length": "51",
                            "percent_fails": "18",
                            "total_sequences": "27.6"
                        },
                        "glp1_GBM3.R1": {
                            "percent_duplicates": "79.7",
                            "percent_gc": "50",
                            "avg_sequence_length": "50",
                            "median_sequence_length": "51",
                            "percent_fails": "18",
                            "total_sequences": "30.2"
                        },
                        "glp1_PREs1.R1": {
                            "percent_duplicates": "77.8",
                            "percent_gc": "49",
                            "avg_sequence_length": "50",
                            "median_sequence_length": "51",
                            "percent_fails": "18",
                            "total_sequences": "33.4"
                        },
                        "glp1_PREs2.R1": {
                            "percent_duplicates": "71.9",
                            "percent_gc": "48",
                            "avg_sequence_length": "50",
                            "median_sequence_length": "51",
                            "percent_fails": "18",
                            "total_sequences": "21.2"
                        },
                        "glp1_PREs3.R1": {
                            "percent_duplicates": "71.3",
                            "percent_gc": "48",
                            "avg_sequence_length": "50",
                            "median_sequence_length": "51",
                            "percent_fails": "18",
                            "total_sequences": "22.7"
                        },
                        "glp1_delUTR1.R1": {
                            "percent_duplicates": "56.3",
                            "percent_gc": "45",
                            "avg_sequence_length": "39",
                            "median_sequence_length": "40",
                            "percent_fails": "18",
                            "total_sequences": "15.2"
                        },
                        "glp1_delUTR2.R1": {
                            "percent_duplicates": "55.0",
                            "percent_gc": "45",
                            "avg_sequence_length": "39",
                            "median_sequence_length": "40",
                            "percent_fails": "18",
                            "total_sequences": "13.4"
                        },
                        "glp1_ctl1.R1": {
                            "percent_duplicates": "61.0",
                            "percent_gc": "47",
                            "avg_sequence_length": "39",
                            "median_sequence_length": "40",
                            "percent_fails": "18",
                            "total_sequences": "16.6"
                        },
                        "glp1_ctl2.R1": {
                            "percent_duplicates": "56.3",
                            "percent_gc": "45",
                            "avg_sequence_length": "39",
                            "median_sequence_length": "40",
                            "percent_fails": "18",
                            "total_sequences": "14.5"
                        },
                        "glp1_PAMctl1.R2": {
                            "percent_duplicates": "80.5",
                            "percent_gc": "50",
                            "avg_sequence_length": "50",
                            "median_sequence_length": "51",
                            "percent_fails": "18",
                            "total_sequences": "33.5"
                        },
                        "glp1_PAMctl2.R2": {
                            "percent_duplicates": "70.3",
                            "percent_gc": "48",
                            "avg_sequence_length": "50",
                            "median_sequence_length": "51",
                            "percent_fails": "18",
                            "total_sequences": "25.4"
                        },
                        "glp1_PAMctl3.R2": {
                            "percent_duplicates": "76.4",
                            "percent_gc": "50",
                            "avg_sequence_length": "50",
                            "median_sequence_length": "51",
                            "percent_fails": "18",
                            "total_sequences": "20.8"
                        },
                        "glp1_GBM1.R2": {
                            "percent_duplicates": "79.7",
                            "percent_gc": "51",
                            "avg_sequence_length": "50",
                            "median_sequence_length": "51",
                            "percent_fails": "18",
                            "total_sequences": "24.1"
                        },
                        "glp1_GBM2.R2": {
                            "percent_duplicates": "66.0",
                            "percent_gc": "46",
                            "avg_sequence_length": "50",
                            "median_sequence_length": "51",
                            "percent_fails": "18",
                            "total_sequences": "27.6"
                        },
                        "glp1_GBM3.R2": {
                            "percent_duplicates": "78.7",
                            "percent_gc": "50",
                            "avg_sequence_length": "50",
                            "median_sequence_length": "51",
                            "percent_fails": "18",
                            "total_sequences": "30.2"
                        },
                        "glp1_PREs1.R2": {
                            "percent_duplicates": "76.9",
                            "percent_gc": "49",
                            "avg_sequence_length": "50",
                            "median_sequence_length": "51",
                            "percent_fails": "18",
                            "total_sequences": "33.4"
                        },
                        "glp1_PREs2.R2": {
                            "percent_duplicates": "70.9",
                            "percent_gc": "48",
                            "avg_sequence_length": "50",
                            "median_sequence_length": "51",
                            "percent_fails": "18",
                            "total_sequences": "21.2"
                        },
                        "glp1_PREs3.R2": {
                            "percent_duplicates": "70.2",
                            "percent_gc": "48",
                            "avg_sequence_length": "50",
                            "median_sequence_length": "51",
                            "percent_fails": "18",
                            "total_sequences": "22.7"
                        },
                        "glp1_delUTR1.R2": {
                            "percent_duplicates": "55.0",
                            "percent_gc": "45",
                            "avg_sequence_length": "35",
                            "median_sequence_length": "35",
                            "percent_fails": "36",
                            "total_sequences": "15.2"
                        },
                        "glp1_delUTR2.R2": {
                            "percent_duplicates": "54.3",
                            "percent_gc": "46",
                            "avg_sequence_length": "35",
                            "median_sequence_length": "35",
                            "percent_fails": "36",
                            "total_sequences": "13.4"
                        },
                        "glp1_ctl1.R2": {
                            "percent_duplicates": "60.2",
                            "percent_gc": "47",
                            "avg_sequence_length": "35",
                            "median_sequence_length": "35",
                            "percent_fails": "36",
                            "total_sequences": "16.6"
                        },
                        "glp1_ctl2.R2": {
                            "percent_duplicates": "55.4",
                            "percent_gc": "46",
                            "avg_sequence_length": "35",
                            "median_sequence_length": "35",
                            "percent_fails": "36",
                            "total_sequences": "14.5"
                        }
                    }
                ],
                "headers_in_order": {
                    "1000": [
                        [
                            0,
                            "percent_duplicates"
                        ],
                        [
                            0,
                            "percent_gc"
                        ],
                        [
                            0,
                            "avg_sequence_length"
                        ],
                        [
                            0,
                            "median_sequence_length"
                        ],
                        [
                            0,
                            "percent_fails"
                        ],
                        [
                            0,
                            "total_sequences"
                        ]
                    ]
                },
                "headers": [
                    {
                        "percent_duplicates": {
                            "rid": "mqc-generalstats-fastqc-percent_duplicates",
                            "title": "% Dups",
                            "description": "% Duplicate Reads",
                            "namespace": "FastQC",
                            "scale": "RdYlGn-rev",
                            "hidden": false,
                            "color": null,
                            "placement": 1000.0,
                            "max": 100.0,
                            "dmax": 100.0,
                            "min": 0.0,
                            "dmin": 0.0,
                            "ceiling": null,
                            "floor": null,
                            "minrange": null,
                            "shared_key": null,
                            "tt_decimals": null,
                            "suffix": "%",
                            "cond_formatting_colours": [
                                {
                                    "blue": "#337ab7"
                                },
                                {
                                    "lbue": "#5bc0de"
                                },
                                {
                                    "pass": "#5cb85c"
                                },
                                {
                                    "warn": "#f0ad4e"
                                },
                                {
                                    "fail": "#d9534f"
                                }
                            ],
                            "cond_formatting_rules": {},
                            "bgcols": {},
                            "bars_zero_centrepoint": false
                        },
                        "percent_gc": {
                            "rid": "mqc-generalstats-fastqc-percent_gc",
                            "title": "% GC",
                            "description": "Average % GC Content",
                            "namespace": "FastQC",
                            "scale": "PuRd",
                            "hidden": false,
                            "color": null,
                            "placement": 1000.0,
                            "max": 100.0,
                            "dmax": 100.0,
                            "min": 0.0,
                            "dmin": 0.0,
                            "ceiling": null,
                            "floor": null,
                            "minrange": null,
                            "shared_key": null,
                            "tt_decimals": null,
                            "suffix": "%",
                            "cond_formatting_colours": [
                                {
                                    "blue": "#337ab7"
                                },
                                {
                                    "lbue": "#5bc0de"
                                },
                                {
                                    "pass": "#5cb85c"
                                },
                                {
                                    "warn": "#f0ad4e"
                                },
                                {
                                    "fail": "#d9534f"
                                }
                            ],
                            "cond_formatting_rules": {},
                            "bgcols": {},
                            "bars_zero_centrepoint": false
                        },
                        "avg_sequence_length": {
                            "rid": "mqc-generalstats-fastqc-avg_sequence_length",
                            "title": "Average Read Length",
                            "description": "Average Read Length (bp)",
                            "namespace": "FastQC",
                            "scale": "RdYlGn",
                            "hidden": true,
                            "color": null,
                            "placement": 1000.0,
                            "max": null,
                            "dmax": 50.488002398948325,
                            "min": 0.0,
                            "dmin": 0.0,
                            "ceiling": null,
                            "floor": null,
                            "minrange": null,
                            "shared_key": null,
                            "tt_decimals": null,
                            "suffix": " bp",
                            "cond_formatting_colours": [
                                {
                                    "blue": "#337ab7"
                                },
                                {
                                    "lbue": "#5bc0de"
                                },
                                {
                                    "pass": "#5cb85c"
                                },
                                {
                                    "warn": "#f0ad4e"
                                },
                                {
                                    "fail": "#d9534f"
                                }
                            ],
                            "cond_formatting_rules": {},
                            "bgcols": {},
                            "bars_zero_centrepoint": false
                        },
                        "median_sequence_length": {
                            "rid": "mqc-generalstats-fastqc-median_sequence_length",
                            "title": "Median Read Length",
                            "description": "Median Read Length (bp)",
                            "namespace": "FastQC",
                            "scale": "RdYlGn",
                            "hidden": false,
                            "color": null,
                            "placement": 1000.0,
                            "max": null,
                            "dmax": 51.0,
                            "min": 0.0,
                            "dmin": 0.0,
                            "ceiling": null,
                            "floor": null,
                            "minrange": null,
                            "shared_key": null,
                            "tt_decimals": null,
                            "suffix": " bp",
                            "cond_formatting_colours": [
                                {
                                    "blue": "#337ab7"
                                },
                                {
                                    "lbue": "#5bc0de"
                                },
                                {
                                    "pass": "#5cb85c"
                                },
                                {
                                    "warn": "#f0ad4e"
                                },
                                {
                                    "fail": "#d9534f"
                                }
                            ],
                            "cond_formatting_rules": {},
                            "bgcols": {},
                            "bars_zero_centrepoint": false
                        },
                        "percent_fails": {
                            "rid": "mqc-generalstats-fastqc-percent_fails",
                            "title": "% Failed",
                            "description": "Percentage of modules failed in FastQC report (includes those not plotted here)",
                            "namespace": "FastQC",
                            "scale": "Reds",
                            "hidden": true,
                            "color": null,
                            "placement": 1000.0,
                            "max": 100.0,
                            "dmax": 100.0,
                            "min": 0.0,
                            "dmin": 0.0,
                            "ceiling": null,
                            "floor": null,
                            "minrange": null,
                            "shared_key": null,
                            "tt_decimals": null,
                            "suffix": "%",
                            "cond_formatting_colours": [
                                {
                                    "blue": "#337ab7"
                                },
                                {
                                    "lbue": "#5bc0de"
                                },
                                {
                                    "pass": "#5cb85c"
                                },
                                {
                                    "warn": "#f0ad4e"
                                },
                                {
                                    "fail": "#d9534f"
                                }
                            ],
                            "cond_formatting_rules": {},
                            "bgcols": {},
                            "bars_zero_centrepoint": false
                        },
                        "total_sequences": {
                            "rid": "mqc-generalstats-fastqc-total_sequences",
                            "title": "M Seqs",
                            "description": "Total Sequences (millions)",
                            "namespace": "FastQC",
                            "scale": "Blues",
                            "hidden": false,
                            "color": null,
                            "placement": 1000.0,
                            "max": null,
                            "dmax": 33.502283999999996,
                            "min": 0.0,
                            "dmin": 0.0,
                            "ceiling": null,
                            "floor": null,
                            "minrange": null,
                            "shared_key": "read_count",
                            "tt_decimals": null,
                            "suffix": " M",
                            "cond_formatting_colours": [
                                {
                                    "blue": "#337ab7"
                                },
                                {
                                    "lbue": "#5bc0de"
                                },
                                {
                                    "pass": "#5cb85c"
                                },
                                {
                                    "warn": "#f0ad4e"
                                },
                                {
                                    "fail": "#d9534f"
                                }
                            ],
                            "cond_formatting_rules": {},
                            "bgcols": {},
                            "bars_zero_centrepoint": false
                        }
                    }
                ],
                "pconfig": {
                    "id": "general_stats_table",
                    "table_title": null,
                    "title": "General Statistics",
                    "height": null,
                    "width": null,
                    "square": false,
                    "logswitch": false,
                    "logswitch_active": false,
                    "logswitch_label": "Log10",
                    "cpswitch": true,
                    "cpswitch_c_active": true,
                    "cpswitch_counts_label": "Counts",
                    "cpswitch_percent_label": "Percentages",
                    "xLog": null,
                    "yLog": null,
                    "xlog": false,
                    "ylog": false,
                    "data_labels": [],
                    "xTitle": null,
                    "yTitle": null,
                    "xlab": null,
                    "ylab": null,
                    "xsuffix": null,
                    "ysuffix": null,
                    "tt_suffix": null,
                    "xLabFormat": null,
                    "yLabFormat": null,
                    "yLabelFormat": null,
                    "xlab_format": null,
                    "ylab_format": null,
                    "tt_label": null,
                    "xDecimals": null,
                    "yDecimals": null,
                    "decimalPlaces": null,
                    "x_decimals": null,
                    "y_decimals": null,
                    "tt_decimals": null,
                    "xmin": null,
                    "xmax": null,
                    "ymin": null,
                    "ymax": null,
                    "xFloor": null,
                    "xCeiling": null,
                    "yFloor": null,
                    "yCeiling": null,
                    "x_clipmin": null,
                    "x_clipmax": null,
                    "y_clipmin": null,
                    "y_clipmax": null,
                    "save_data_file": true,
                    "namespace": "",
                    "save_file": true,
                    "raw_data_fn": "multiqc_general_stats",
                    "defaultsort": null,
                    "sort_rows": true,
                    "only_defined_headers": true,
                    "col1_header": "Sample Name",
                    "no_violin": false,
                    "scale": "GnBu",
                    "min": null
                }
            }
        }
    },
    "report_saved_raw_data": {
        "multiqc_fastqc": {
            "glp1_PAMctl1.R1": {
                "Filename": "glp1_PAMctl1.R1.fastq.gz",
                "File type": "Conventional base calls",
                "Encoding": "Sanger / Illumina 1.9",
                "Total Sequences": 33502284.0,
                "Total Bases": "1.6 Gbp",
                "Sequences flagged as poor quality": 0.0,
                "Sequence length": "15-51",
                "%GC": 50.0,
                "total_deduplicated_percentage": 18.7327949119299,
                "avg_sequence_length": 50.482658048030395,
                "median_sequence_length": 51,
                "basic_statistics": "pass",
                "per_base_sequence_quality": "pass",
                "per_tile_sequence_quality": "pass",
                "per_sequence_quality_scores": "pass",
                "per_base_sequence_content": "fail",
                "per_sequence_gc_content": "warn",
                "per_base_n_content": "pass",
                "sequence_length_distribution": "warn",
                "sequence_duplication_levels": "fail",
                "overrepresented_sequences": "warn",
                "adapter_content": "pass"
            },
            "glp1_PAMctl2.R1": {
                "Filename": "glp1_PAMctl2.R1.fastq.gz",
                "File type": "Conventional base calls",
                "Encoding": "Sanger / Illumina 1.9",
                "Total Sequences": 25398337.0,
                "Total Bases": "1.2 Gbp",
                "Sequences flagged as poor quality": 0.0,
                "Sequence length": "15-51",
                "%GC": 48.0,
                "total_deduplicated_percentage": 28.60816241287351,
                "avg_sequence_length": 50.45088739471407,
                "median_sequence_length": 51,
                "basic_statistics": "pass",
                "per_base_sequence_quality": "pass",
                "per_tile_sequence_quality": "pass",
                "per_sequence_quality_scores": "pass",
                "per_base_sequence_content": "fail",
                "per_sequence_gc_content": "warn",
                "per_base_n_content": "pass",
                "sequence_length_distribution": "warn",
                "sequence_duplication_levels": "fail",
                "overrepresented_sequences": "pass",
                "adapter_content": "pass"
            },
            "glp1_PAMctl3.R1": {
                "Filename": "glp1_PAMctl3.R1.fastq.gz",
                "File type": "Conventional base calls",
                "Encoding": "Sanger / Illumina 1.9",
                "Total Sequences": 20833489.0,
                "Total Bases": "1 Gbp",
                "Sequences flagged as poor quality": 0.0,
                "Sequence length": "15-51",
                "%GC": 50.0,
                "total_deduplicated_percentage": 22.76247141799121,
                "avg_sequence_length": 50.47721133027694,
                "median_sequence_length": 51,
                "basic_statistics": "pass",
                "per_base_sequence_quality": "pass",
                "per_tile_sequence_quality": "pass",
                "per_sequence_quality_scores": "pass",
                "per_base_sequence_content": "fail",
                "per_sequence_gc_content": "warn",
                "per_base_n_content": "pass",
                "sequence_length_distribution": "warn",
                "sequence_duplication_levels": "fail",
                "overrepresented_sequences": "warn",
                "adapter_content": "pass"
            },
            "glp1_GBM1.R1": {
                "Filename": "glp1_GBM1.R1.fastq.gz",
                "File type": "Conventional base calls",
                "Encoding": "Sanger / Illumina 1.9",
                "Total Sequences": 24130574.0,
                "Total Bases": "1.2 Gbp",
                "Sequences flagged as poor quality": 0.0,
                "Sequence length": "16-51",
                "%GC": 51.0,
                "total_deduplicated_percentage": 19.453240522565856,
                "avg_sequence_length": 50.48733701900336,
                "median_sequence_length": 51,
                "basic_statistics": "pass",
                "per_base_sequence_quality": "pass",
                "per_tile_sequence_quality": "pass",
                "per_sequence_quality_scores": "pass",
                "per_base_sequence_content": "fail",
                "per_sequence_gc_content": "warn",
                "per_base_n_content": "pass",
                "sequence_length_distribution": "warn",
                "sequence_duplication_levels": "fail",
                "overrepresented_sequences": "warn",
                "adapter_content": "pass"
            },
            "glp1_GBM2.R1": {
                "Filename": "glp1_GBM2.R1.fastq.gz",
                "File type": "Conventional base calls",
                "Encoding": "Sanger / Illumina 1.9",
                "Total Sequences": 27621455.0,
                "Total Bases": "1.3 Gbp",
                "Sequences flagged as poor quality": 0.0,
                "Sequence length": "15-51",
                "%GC": 46.0,
                "total_deduplicated_percentage": 32.81382199394046,
                "avg_sequence_length": 50.41681786857354,
                "median_sequence_length": 51,
                "basic_statistics": "pass",
                "per_base_sequence_quality": "pass",
                "per_tile_sequence_quality": "pass",
                "per_sequence_quality_scores": "pass",
                "per_base_sequence_content": "fail",
                "per_sequence_gc_content": "warn",
                "per_base_n_content": "pass",
                "sequence_length_distribution": "warn",
                "sequence_duplication_levels": "fail",
                "overrepresented_sequences": "pass",
                "adapter_content": "pass"
            },
            "glp1_GBM3.R1": {
                "Filename": "glp1_GBM3.R1.fastq.gz",
                "File type": "Conventional base calls",
                "Encoding": "Sanger / Illumina 1.9",
                "Total Sequences": 30218040.0,
                "Total Bases": "1.5 Gbp",
                "Sequences flagged as poor quality": 0.0,
                "Sequence length": "15-51",
                "%GC": 50.0,
                "total_deduplicated_percentage": 20.26225401946791,
                "avg_sequence_length": 50.480203448006556,
                "median_sequence_length": 51,
                "basic_statistics": "pass",
                "per_base_sequence_quality": "pass",
                "per_tile_sequence_quality": "pass",
                "per_sequence_quality_scores": "pass",
                "per_base_sequence_content": "fail",
                "per_sequence_gc_content": "warn",
                "per_base_n_content": "pass",
                "sequence_length_distribution": "warn",
                "sequence_duplication_levels": "fail",
                "overrepresented_sequences": "warn",
                "adapter_content": "pass"
            },
            "glp1_PREs1.R1": {
                "Filename": "glp1_PREs1.R1.fastq.gz",
                "File type": "Conventional base calls",
                "Encoding": "Sanger / Illumina 1.9",
                "Total Sequences": 33358241.0,
                "Total Bases": "1.6 Gbp",
                "Sequences flagged as poor quality": 0.0,
                "Sequence length": "15-51",
                "%GC": 49.0,
                "total_deduplicated_percentage": 22.171560382675743,
                "avg_sequence_length": 50.466605598298784,
                "median_sequence_length": 51,
                "basic_statistics": "pass",
                "per_base_sequence_quality": "pass",
                "per_tile_sequence_quality": "pass",
                "per_sequence_quality_scores": "pass",
                "per_base_sequence_content": "fail",
                "per_sequence_gc_content": "warn",
                "per_base_n_content": "pass",
                "sequence_length_distribution": "warn",
                "sequence_duplication_levels": "fail",
                "overrepresented_sequences": "warn",
                "adapter_content": "pass"
            },
            "glp1_PREs2.R1": {
                "Filename": "glp1_PREs2.R1.fastq.gz",
                "File type": "Conventional base calls",
                "Encoding": "Sanger / Illumina 1.9",
                "Total Sequences": 21223039.0,
                "Total Bases": "1 Gbp",
                "Sequences flagged as poor quality": 0.0,
                "Sequence length": "15-51",
                "%GC": 48.0,
                "total_deduplicated_percentage": 28.118150709423357,
                "avg_sequence_length": 50.44911028057763,
                "median_sequence_length": 51,
                "basic_statistics": "pass",
                "per_base_sequence_quality": "pass",
                "per_tile_sequence_quality": "pass",
                "per_sequence_quality_scores": "pass",
                "per_base_sequence_content": "fail",
                "per_sequence_gc_content": "warn",
                "per_base_n_content": "pass",
                "sequence_length_distribution": "warn",
                "sequence_duplication_levels": "fail",
                "overrepresented_sequences": "pass",
                "adapter_content": "pass"
            },
            "glp1_PREs3.R1": {
                "Filename": "glp1_PREs3.R1.fastq.gz",
                "File type": "Conventional base calls",
                "Encoding": "Sanger / Illumina 1.9",
                "Total Sequences": 22656840.0,
                "Total Bases": "1.1 Gbp",
                "Sequences flagged as poor quality": 0.0,
                "Sequence length": "15-51",
                "%GC": 48.0,
                "total_deduplicated_percentage": 28.70803008009383,
                "avg_sequence_length": 50.44791917142903,
                "median_sequence_length": 51,
                "basic_statistics": "pass",
                "per_base_sequence_quality": "pass",
                "per_tile_sequence_quality": "pass",
                "per_sequence_quality_scores": "pass",
                "per_base_sequence_content": "fail",
                "per_sequence_gc_content": "warn",
                "per_base_n_content": "pass",
                "sequence_length_distribution": "warn",
                "sequence_duplication_levels": "fail",
                "overrepresented_sequences": "pass",
                "adapter_content": "pass"
            },
            "glp1_delUTR1.R1": {
                "Filename": "glp1_delUTR1.R1.fastq.gz",
                "File type": "Conventional base calls",
                "Encoding": "Sanger / Illumina 1.9",
                "Total Sequences": 15234126.0,
                "Total Bases": "600.3 Mbp",
                "Sequences flagged as poor quality": 0.0,
                "Sequence length": "15-40",
                "%GC": 45.0,
                "total_deduplicated_percentage": 43.734473445265856,
                "avg_sequence_length": 39.411507821321685,
                "median_sequence_length": 40,
                "basic_statistics": "pass",
                "per_base_sequence_quality": "pass",
                "per_tile_sequence_quality": "pass",
                "per_sequence_quality_scores": "pass",
                "per_base_sequence_content": "fail",
                "per_sequence_gc_content": "pass",
                "per_base_n_content": "pass",
                "sequence_length_distribution": "warn",
                "sequence_duplication_levels": "fail",
                "overrepresented_sequences": "warn",
                "adapter_content": "pass"
            },
            "glp1_delUTR2.R1": {
                "Filename": "glp1_delUTR2.R1.fastq.gz",
                "File type": "Conventional base calls",
                "Encoding": "Sanger / Illumina 1.9",
                "Total Sequences": 13389907.0,
                "Total Bases": "527.7 Mbp",
                "Sequences flagged as poor quality": 0.0,
                "Sequence length": "15-40",
                "%GC": 45.0,
                "total_deduplicated_percentage": 45.03726192661667,
                "avg_sequence_length": 39.41569833158662,
                "median_sequence_length": 40,
                "basic_statistics": "pass",
                "per_base_sequence_quality": "pass",
                "per_tile_sequence_quality": "pass",
                "per_sequence_quality_scores": "pass",
                "per_base_sequence_content": "fail",
                "per_sequence_gc_content": "warn",
                "per_base_n_content": "pass",
                "sequence_length_distribution": "warn",
                "sequence_duplication_levels": "fail",
                "overrepresented_sequences": "warn",
                "adapter_content": "pass"
            },
            "glp1_ctl1.R1": {
                "Filename": "glp1_ctl1.R1.fastq.gz",
                "File type": "Conventional base calls",
                "Encoding": "Sanger / Illumina 1.9",
                "Total Sequences": 16620117.0,
                "Total Bases": "655.3 Mbp",
                "Sequences flagged as poor quality": 0.0,
                "Sequence length": "15-40",
                "%GC": 47.0,
                "total_deduplicated_percentage": 38.97672192275785,
                "avg_sequence_length": 39.42839024538756,
                "median_sequence_length": 40,
                "basic_statistics": "pass",
                "per_base_sequence_quality": "pass",
                "per_tile_sequence_quality": "pass",
                "per_sequence_quality_scores": "pass",
                "per_base_sequence_content": "fail",
                "per_sequence_gc_content": "warn",
                "per_base_n_content": "pass",
                "sequence_length_distribution": "warn",
                "sequence_duplication_levels": "fail",
                "overrepresented_sequences": "warn",
                "adapter_content": "pass"
            },
            "glp1_ctl2.R1": {
                "Filename": "glp1_ctl2.R1.fastq.gz",
                "File type": "Conventional base calls",
                "Encoding": "Sanger / Illumina 1.9",
                "Total Sequences": 14541934.0,
                "Total Bases": "573.1 Mbp",
                "Sequences flagged as poor quality": 0.0,
                "Sequence length": "15-40",
                "%GC": 45.0,
                "total_deduplicated_percentage": 43.696325008806966,
                "avg_sequence_length": 39.413089070545915,
                "median_sequence_length": 40,
                "basic_statistics": "pass",
                "per_base_sequence_quality": "pass",
                "per_tile_sequence_quality": "pass",
                "per_sequence_quality_scores": "pass",
                "per_base_sequence_content": "fail",
                "per_sequence_gc_content": "warn",
                "per_base_n_content": "pass",
                "sequence_length_distribution": "warn",
                "sequence_duplication_levels": "fail",
                "overrepresented_sequences": "warn",
                "adapter_content": "pass"
            },
            "glp1_PAMctl1.R2": {
                "Filename": "glp1_PAMctl1.R2.fastq.gz",
                "File type": "Conventional base calls",
                "Encoding": "Sanger / Illumina 1.9",
                "Total Sequences": 33502284.0,
                "Total Bases": "1.6 Gbp",
                "Sequences flagged as poor quality": 0.0,
                "Sequence length": "15-51",
                "%GC": 50.0,
                "total_deduplicated_percentage": 19.51246453532263,
                "avg_sequence_length": 50.48270547763251,
                "median_sequence_length": 51,
                "basic_statistics": "pass",
                "per_base_sequence_quality": "pass",
                "per_tile_sequence_quality": "pass",
                "per_sequence_quality_scores": "pass",
                "per_base_sequence_content": "fail",
                "per_sequence_gc_content": "warn",
                "per_base_n_content": "pass",
                "sequence_length_distribution": "warn",
                "sequence_duplication_levels": "fail",
                "overrepresented_sequences": "warn",
                "adapter_content": "pass"
            },
            "glp1_PAMctl2.R2": {
                "Filename": "glp1_PAMctl2.R2.fastq.gz",
                "File type": "Conventional base calls",
                "Encoding": "Sanger / Illumina 1.9",
                "Total Sequences": 25398337.0,
                "Total Bases": "1.2 Gbp",
                "Sequences flagged as poor quality": 0.0,
                "Sequence length": "16-51",
                "%GC": 48.0,
                "total_deduplicated_percentage": 29.74510532750968,
                "avg_sequence_length": 50.450274086842775,
                "median_sequence_length": 51,
                "basic_statistics": "pass",
                "per_base_sequence_quality": "pass",
                "per_tile_sequence_quality": "pass",
                "per_sequence_quality_scores": "pass",
                "per_base_sequence_content": "fail",
                "per_sequence_gc_content": "warn",
                "per_base_n_content": "pass",
                "sequence_length_distribution": "warn",
                "sequence_duplication_levels": "fail",
                "overrepresented_sequences": "warn",
                "adapter_content": "pass"
            },
            "glp1_PAMctl3.R2": {
                "Filename": "glp1_PAMctl3.R2.fastq.gz",
                "File type": "Conventional base calls",
                "Encoding": "Sanger / Illumina 1.9",
                "Total Sequences": 20833489.0,
                "Total Bases": "1 Gbp",
                "Sequences flagged as poor quality": 0.0,
                "Sequence length": "17-51",
                "%GC": 50.0,
                "total_deduplicated_percentage": 23.634546755791728,
                "avg_sequence_length": 50.47755087973982,
                "median_sequence_length": 51,
                "basic_statistics": "pass",
                "per_base_sequence_quality": "pass",
                "per_tile_sequence_quality": "pass",
                "per_sequence_quality_scores": "pass",
                "per_base_sequence_content": "fail",
                "per_sequence_gc_content": "warn",
                "per_base_n_content": "pass",
                "sequence_length_distribution": "warn",
                "sequence_duplication_levels": "fail",
                "overrepresented_sequences": "warn",
                "adapter_content": "pass"
            },
            "glp1_GBM1.R2": {
                "Filename": "glp1_GBM1.R2.fastq.gz",
                "File type": "Conventional base calls",
                "Encoding": "Sanger / Illumina 1.9",
                "Total Sequences": 24130574.0,
                "Total Bases": "1.2 Gbp",
                "Sequences flagged as poor quality": 0.0,
                "Sequence length": "16-51",
                "%GC": 51.0,
                "total_deduplicated_percentage": 20.336048129866075,
                "avg_sequence_length": 50.488002398948325,
                "median_sequence_length": 51,
                "basic_statistics": "pass",
                "per_base_sequence_quality": "pass",
                "per_tile_sequence_quality": "pass",
                "per_sequence_quality_scores": "pass",
                "per_base_sequence_content": "fail",
                "per_sequence_gc_content": "warn",
                "per_base_n_content": "pass",
                "sequence_length_distribution": "warn",
                "sequence_duplication_levels": "fail",
                "overrepresented_sequences": "warn",
                "adapter_content": "pass"
            },
            "glp1_GBM2.R2": {
                "Filename": "glp1_GBM2.R2.fastq.gz",
                "File type": "Conventional base calls",
                "Encoding": "Sanger / Illumina 1.9",
                "Total Sequences": 27621455.0,
                "Total Bases": "1.3 Gbp",
                "Sequences flagged as poor quality": 0.0,
                "Sequence length": "15-51",
                "%GC": 46.0,
                "total_deduplicated_percentage": 33.976510009103436,
                "avg_sequence_length": 50.41660821271001,
                "median_sequence_length": 51,
                "basic_statistics": "pass",
                "per_base_sequence_quality": "pass",
                "per_tile_sequence_quality": "pass",
                "per_sequence_quality_scores": "pass",
                "per_base_sequence_content": "fail",
                "per_sequence_gc_content": "warn",
                "per_base_n_content": "pass",
                "sequence_length_distribution": "warn",
                "sequence_duplication_levels": "fail",
                "overrepresented_sequences": "pass",
                "adapter_content": "pass"
            },
            "glp1_GBM3.R2": {
                "Filename": "glp1_GBM3.R2.fastq.gz",
                "File type": "Conventional base calls",
                "Encoding": "Sanger / Illumina 1.9",
                "Total Sequences": 30218040.0,
                "Total Bases": "1.5 Gbp",
                "Sequences flagged as poor quality": 0.0,
                "Sequence length": "15-51",
                "%GC": 50.0,
                "total_deduplicated_percentage": 21.341807597113668,
                "avg_sequence_length": 50.47865404241969,
                "median_sequence_length": 51,
                "basic_statistics": "pass",
                "per_base_sequence_quality": "pass",
                "per_tile_sequence_quality": "pass",
                "per_sequence_quality_scores": "pass",
                "per_base_sequence_content": "fail",
                "per_sequence_gc_content": "warn",
                "per_base_n_content": "pass",
                "sequence_length_distribution": "warn",
                "sequence_duplication_levels": "fail",
                "overrepresented_sequences": "warn",
                "adapter_content": "pass"
            },
            "glp1_PREs1.R2": {
                "Filename": "glp1_PREs1.R2.fastq.gz",
                "File type": "Conventional base calls",
                "Encoding": "Sanger / Illumina 1.9",
                "Total Sequences": 33358241.0,
                "Total Bases": "1.6 Gbp",
                "Sequences flagged as poor quality": 0.0,
                "Sequence length": "15-51",
                "%GC": 49.0,
                "total_deduplicated_percentage": 23.058695538271156,
                "avg_sequence_length": 50.46586404241159,
                "median_sequence_length": 51,
                "basic_statistics": "pass",
                "per_base_sequence_quality": "pass",
                "per_tile_sequence_quality": "pass",
                "per_sequence_quality_scores": "pass",
                "per_base_sequence_content": "fail",
                "per_sequence_gc_content": "warn",
                "per_base_n_content": "pass",
                "sequence_length_distribution": "warn",
                "sequence_duplication_levels": "fail",
                "overrepresented_sequences": "warn",
                "adapter_content": "pass"
            },
            "glp1_PREs2.R2": {
                "Filename": "glp1_PREs2.R2.fastq.gz",
                "File type": "Conventional base calls",
                "Encoding": "Sanger / Illumina 1.9",
                "Total Sequences": 21223039.0,
                "Total Bases": "1 Gbp",
                "Sequences flagged as poor quality": 0.0,
                "Sequence length": "16-51",
                "%GC": 48.0,
                "total_deduplicated_percentage": 29.094548324800236,
                "avg_sequence_length": 50.448941878681936,
                "median_sequence_length": 51,
                "basic_statistics": "pass",
                "per_base_sequence_quality": "pass",
                "per_tile_sequence_quality": "pass",
                "per_sequence_quality_scores": "pass",
                "per_base_sequence_content": "fail",
                "per_sequence_gc_content": "warn",
                "per_base_n_content": "pass",
                "sequence_length_distribution": "warn",
                "sequence_duplication_levels": "fail",
                "overrepresented_sequences": "warn",
                "adapter_content": "pass"
            },
            "glp1_PREs3.R2": {
                "Filename": "glp1_PREs3.R2.fastq.gz",
                "File type": "Conventional base calls",
                "Encoding": "Sanger / Illumina 1.9",
                "Total Sequences": 22656840.0,
                "Total Bases": "1.1 Gbp",
                "Sequences flagged as poor quality": 0.0,
                "Sequence length": "15-51",
                "%GC": 48.0,
                "total_deduplicated_percentage": 29.765238591035782,
                "avg_sequence_length": 50.44846708543645,
                "median_sequence_length": 51,
                "basic_statistics": "pass",
                "per_base_sequence_quality": "pass",
                "per_tile_sequence_quality": "pass",
                "per_sequence_quality_scores": "pass",
                "per_base_sequence_content": "fail",
                "per_sequence_gc_content": "warn",
                "per_base_n_content": "pass",
                "sequence_length_distribution": "warn",
                "sequence_duplication_levels": "fail",
                "overrepresented_sequences": "pass",
                "adapter_content": "pass"
            },
            "glp1_delUTR1.R2": {
                "Filename": "glp1_delUTR1.R2.fastq.gz",
                "File type": "Conventional base calls",
                "Encoding": "Sanger / Illumina 1.9",
                "Total Sequences": 15234126.0,
                "Total Bases": "532.2 Mbp",
                "Sequences flagged as poor quality": 0.0,
                "Sequence length": "15-35",
                "%GC": 45.0,
                "total_deduplicated_percentage": 45.022950878660154,
                "avg_sequence_length": 34.934959970791894,
                "median_sequence_length": 35,
                "basic_statistics": "pass",
                "per_base_sequence_quality": "fail",
                "per_tile_sequence_quality": "pass",
                "per_sequence_quality_scores": "pass",
                "per_base_sequence_content": "fail",
                "per_sequence_gc_content": "pass",
                "per_base_n_content": "fail",
                "sequence_length_distribution": "warn",
                "sequence_duplication_levels": "fail",
                "overrepresented_sequences": "warn",
                "adapter_content": "pass"
            },
            "glp1_delUTR2.R2": {
                "Filename": "glp1_delUTR2.R2.fastq.gz",
                "File type": "Conventional base calls",
                "Encoding": "Sanger / Illumina 1.9",
                "Total Sequences": 13389907.0,
                "Total Bases": "467.8 Mbp",
                "Sequences flagged as poor quality": 0.0,
                "Sequence length": "15-35",
                "%GC": 46.0,
                "total_deduplicated_percentage": 45.745681226979826,
                "avg_sequence_length": 34.93687917324594,
                "median_sequence_length": 35,
                "basic_statistics": "pass",
                "per_base_sequence_quality": "fail",
                "per_tile_sequence_quality": "pass",
                "per_sequence_quality_scores": "pass",
                "per_base_sequence_content": "fail",
                "per_sequence_gc_content": "warn",
                "per_base_n_content": "fail",
                "sequence_length_distribution": "warn",
                "sequence_duplication_levels": "fail",
                "overrepresented_sequences": "warn",
                "adapter_content": "pass"
            },
            "glp1_ctl1.R2": {
                "Filename": "glp1_ctl1.R2.fastq.gz",
                "File type": "Conventional base calls",
                "Encoding": "Sanger / Illumina 1.9",
                "Total Sequences": 16620117.0,
                "Total Bases": "580.7 Mbp",
                "Sequences flagged as poor quality": 0.0,
                "Sequence length": "15-35",
                "%GC": 47.0,
                "total_deduplicated_percentage": 39.84859577006877,
                "avg_sequence_length": 34.94191268328616,
                "median_sequence_length": 35,
                "basic_statistics": "pass",
                "per_base_sequence_quality": "fail",
                "per_tile_sequence_quality": "pass",
                "per_sequence_quality_scores": "pass",
                "per_base_sequence_content": "fail",
                "per_sequence_gc_content": "pass",
                "per_base_n_content": "fail",
                "sequence_length_distribution": "warn",
                "sequence_duplication_levels": "fail",
                "overrepresented_sequences": "warn",
                "adapter_content": "pass"
            },
            "glp1_ctl2.R2": {
                "Filename": "glp1_ctl2.R2.fastq.gz",
                "File type": "Conventional base calls",
                "Encoding": "Sanger / Illumina 1.9",
                "Total Sequences": 14541934.0,
                "Total Bases": "508 Mbp",
                "Sequences flagged as poor quality": 0.0,
                "Sequence length": "15-35",
                "%GC": 46.0,
                "total_deduplicated_percentage": 44.642225634802834,
                "avg_sequence_length": 34.93680104723347,
                "median_sequence_length": 35,
                "basic_statistics": "pass",
                "per_base_sequence_quality": "fail",
                "per_tile_sequence_quality": "pass",
                "per_sequence_quality_scores": "pass",
                "per_base_sequence_content": "fail",
                "per_sequence_gc_content": "warn",
                "per_base_n_content": "fail",
                "sequence_length_distribution": "warn",
                "sequence_duplication_levels": "fail",
                "overrepresented_sequences": "warn",
                "adapter_content": "pass"
            }
        },
        "multiqc_general_stats": {
            "glp1_PAMctl1.R1": {
                "FastQC_mqc-generalstats-fastqc-percent_duplicates": 81.2672050880701,
                "FastQC_mqc-generalstats-fastqc-percent_gc": 50.0,
                "FastQC_mqc-generalstats-fastqc-avg_sequence_length": 50.482658048030395,
                "FastQC_mqc-generalstats-fastqc-median_sequence_length": 51,
                "FastQC_mqc-generalstats-fastqc-percent_fails": 18.181818181818183,
                "FastQC_mqc-generalstats-fastqc-total_sequences": 33.502283999999996
            },
            "glp1_PAMctl2.R1": {
                "FastQC_mqc-generalstats-fastqc-percent_duplicates": 71.39183758712649,
                "FastQC_mqc-generalstats-fastqc-percent_gc": 48.0,
                "FastQC_mqc-generalstats-fastqc-avg_sequence_length": 50.45088739471407,
                "FastQC_mqc-generalstats-fastqc-median_sequence_length": 51,
                "FastQC_mqc-generalstats-fastqc-percent_fails": 18.181818181818183,
                "FastQC_mqc-generalstats-fastqc-total_sequences": 25.398336999999998
            },
            "glp1_PAMctl3.R1": {
                "FastQC_mqc-generalstats-fastqc-percent_duplicates": 77.23752858200879,
                "FastQC_mqc-generalstats-fastqc-percent_gc": 50.0,
                "FastQC_mqc-generalstats-fastqc-avg_sequence_length": 50.47721133027694,
                "FastQC_mqc-generalstats-fastqc-median_sequence_length": 51,
                "FastQC_mqc-generalstats-fastqc-percent_fails": 18.181818181818183,
                "FastQC_mqc-generalstats-fastqc-total_sequences": 20.833489
            },
            "glp1_GBM1.R1": {
                "FastQC_mqc-generalstats-fastqc-percent_duplicates": 80.54675947743414,
                "FastQC_mqc-generalstats-fastqc-percent_gc": 51.0,
                "FastQC_mqc-generalstats-fastqc-avg_sequence_length": 50.48733701900336,
                "FastQC_mqc-generalstats-fastqc-median_sequence_length": 51,
                "FastQC_mqc-generalstats-fastqc-percent_fails": 18.181818181818183,
                "FastQC_mqc-generalstats-fastqc-total_sequences": 24.130574
            },
            "glp1_GBM2.R1": {
                "FastQC_mqc-generalstats-fastqc-percent_duplicates": 67.18617800605955,
                "FastQC_mqc-generalstats-fastqc-percent_gc": 46.0,
                "FastQC_mqc-generalstats-fastqc-avg_sequence_length": 50.41681786857354,
                "FastQC_mqc-generalstats-fastqc-median_sequence_length": 51,
                "FastQC_mqc-generalstats-fastqc-percent_fails": 18.181818181818183,
                "FastQC_mqc-generalstats-fastqc-total_sequences": 27.621454999999997
            },
            "glp1_GBM3.R1": {
                "FastQC_mqc-generalstats-fastqc-percent_duplicates": 79.73774598053208,
                "FastQC_mqc-generalstats-fastqc-percent_gc": 50.0,
                "FastQC_mqc-generalstats-fastqc-avg_sequence_length": 50.480203448006556,
                "FastQC_mqc-generalstats-fastqc-median_sequence_length": 51,
                "FastQC_mqc-generalstats-fastqc-percent_fails": 18.181818181818183,
                "FastQC_mqc-generalstats-fastqc-total_sequences": 30.21804
            },
            "glp1_PREs1.R1": {
                "FastQC_mqc-generalstats-fastqc-percent_duplicates": 77.82843961732425,
                "FastQC_mqc-generalstats-fastqc-percent_gc": 49.0,
                "FastQC_mqc-generalstats-fastqc-avg_sequence_length": 50.466605598298784,
                "FastQC_mqc-generalstats-fastqc-median_sequence_length": 51,
                "FastQC_mqc-generalstats-fastqc-percent_fails": 18.181818181818183,
                "FastQC_mqc-generalstats-fastqc-total_sequences": 33.358241
            },
            "glp1_PREs2.R1": {
                "FastQC_mqc-generalstats-fastqc-percent_duplicates": 71.88184929057664,
                "FastQC_mqc-generalstats-fastqc-percent_gc": 48.0,
                "FastQC_mqc-generalstats-fastqc-avg_sequence_length": 50.44911028057763,
                "FastQC_mqc-generalstats-fastqc-median_sequence_length": 51,
                "FastQC_mqc-generalstats-fastqc-percent_fails": 18.181818181818183,
                "FastQC_mqc-generalstats-fastqc-total_sequences": 21.223039
            },
            "glp1_PREs3.R1": {
                "FastQC_mqc-generalstats-fastqc-percent_duplicates": 71.29196991990617,
                "FastQC_mqc-generalstats-fastqc-percent_gc": 48.0,
                "FastQC_mqc-generalstats-fastqc-avg_sequence_length": 50.44791917142903,
                "FastQC_mqc-generalstats-fastqc-median_sequence_length": 51,
                "FastQC_mqc-generalstats-fastqc-percent_fails": 18.181818181818183,
                "FastQC_mqc-generalstats-fastqc-total_sequences": 22.65684
            },
            "glp1_delUTR1.R1": {
                "FastQC_mqc-generalstats-fastqc-percent_duplicates": 56.265526554734144,
                "FastQC_mqc-generalstats-fastqc-percent_gc": 45.0,
                "FastQC_mqc-generalstats-fastqc-avg_sequence_length": 39.411507821321685,
                "FastQC_mqc-generalstats-fastqc-median_sequence_length": 40,
                "FastQC_mqc-generalstats-fastqc-percent_fails": 18.181818181818183,
                "FastQC_mqc-generalstats-fastqc-total_sequences": 15.234126
            },
            "glp1_delUTR2.R1": {
                "FastQC_mqc-generalstats-fastqc-percent_duplicates": 54.96273807338333,
                "FastQC_mqc-generalstats-fastqc-percent_gc": 45.0,
                "FastQC_mqc-generalstats-fastqc-avg_sequence_length": 39.41569833158662,
                "FastQC_mqc-generalstats-fastqc-median_sequence_length": 40,
                "FastQC_mqc-generalstats-fastqc-percent_fails": 18.181818181818183,
                "FastQC_mqc-generalstats-fastqc-total_sequences": 13.389907
            },
            "glp1_ctl1.R1": {
                "FastQC_mqc-generalstats-fastqc-percent_duplicates": 61.02327807724215,
                "FastQC_mqc-generalstats-fastqc-percent_gc": 47.0,
                "FastQC_mqc-generalstats-fastqc-avg_sequence_length": 39.42839024538756,
                "FastQC_mqc-generalstats-fastqc-median_sequence_length": 40,
                "FastQC_mqc-generalstats-fastqc-percent_fails": 18.181818181818183,
                "FastQC_mqc-generalstats-fastqc-total_sequences": 16.620117
            },
            "glp1_ctl2.R1": {
                "FastQC_mqc-generalstats-fastqc-percent_duplicates": 56.303674991193034,
                "FastQC_mqc-generalstats-fastqc-percent_gc": 45.0,
                "FastQC_mqc-generalstats-fastqc-avg_sequence_length": 39.413089070545915,
                "FastQC_mqc-generalstats-fastqc-median_sequence_length": 40,
                "FastQC_mqc-generalstats-fastqc-percent_fails": 18.181818181818183,
                "FastQC_mqc-generalstats-fastqc-total_sequences": 14.541934
            },
            "glp1_PAMctl1.R2": {
                "FastQC_mqc-generalstats-fastqc-percent_duplicates": 80.48753546467736,
                "FastQC_mqc-generalstats-fastqc-percent_gc": 50.0,
                "FastQC_mqc-generalstats-fastqc-avg_sequence_length": 50.48270547763251,
                "FastQC_mqc-generalstats-fastqc-median_sequence_length": 51,
                "FastQC_mqc-generalstats-fastqc-percent_fails": 18.181818181818183,
                "FastQC_mqc-generalstats-fastqc-total_sequences": 33.502283999999996
            },
            "glp1_PAMctl2.R2": {
                "FastQC_mqc-generalstats-fastqc-percent_duplicates": 70.25489467249032,
                "FastQC_mqc-generalstats-fastqc-percent_gc": 48.0,
                "FastQC_mqc-generalstats-fastqc-avg_sequence_length": 50.450274086842775,
                "FastQC_mqc-generalstats-fastqc-median_sequence_length": 51,
                "FastQC_mqc-generalstats-fastqc-percent_fails": 18.181818181818183,
                "FastQC_mqc-generalstats-fastqc-total_sequences": 25.398336999999998
            },
            "glp1_PAMctl3.R2": {
                "FastQC_mqc-generalstats-fastqc-percent_duplicates": 76.36545324420827,
                "FastQC_mqc-generalstats-fastqc-percent_gc": 50.0,
                "FastQC_mqc-generalstats-fastqc-avg_sequence_length": 50.47755087973982,
                "FastQC_mqc-generalstats-fastqc-median_sequence_length": 51,
                "FastQC_mqc-generalstats-fastqc-percent_fails": 18.181818181818183,
                "FastQC_mqc-generalstats-fastqc-total_sequences": 20.833489
            },
            "glp1_GBM1.R2": {
                "FastQC_mqc-generalstats-fastqc-percent_duplicates": 79.66395187013393,
                "FastQC_mqc-generalstats-fastqc-percent_gc": 51.0,
                "FastQC_mqc-generalstats-fastqc-avg_sequence_length": 50.488002398948325,
                "FastQC_mqc-generalstats-fastqc-median_sequence_length": 51,
                "FastQC_mqc-generalstats-fastqc-percent_fails": 18.181818181818183,
                "FastQC_mqc-generalstats-fastqc-total_sequences": 24.130574
            },
            "glp1_GBM2.R2": {
                "FastQC_mqc-generalstats-fastqc-percent_duplicates": 66.02348999089656,
                "FastQC_mqc-generalstats-fastqc-percent_gc": 46.0,
                "FastQC_mqc-generalstats-fastqc-avg_sequence_length": 50.41660821271001,
                "FastQC_mqc-generalstats-fastqc-median_sequence_length": 51,
                "FastQC_mqc-generalstats-fastqc-percent_fails": 18.181818181818183,
                "FastQC_mqc-generalstats-fastqc-total_sequences": 27.621454999999997
            },
            "glp1_GBM3.R2": {
                "FastQC_mqc-generalstats-fastqc-percent_duplicates": 78.65819240288633,
                "FastQC_mqc-generalstats-fastqc-percent_gc": 50.0,
                "FastQC_mqc-generalstats-fastqc-avg_sequence_length": 50.47865404241969,
                "FastQC_mqc-generalstats-fastqc-median_sequence_length": 51,
                "FastQC_mqc-generalstats-fastqc-percent_fails": 18.181818181818183,
                "FastQC_mqc-generalstats-fastqc-total_sequences": 30.21804
            },
            "glp1_PREs1.R2": {
                "FastQC_mqc-generalstats-fastqc-percent_duplicates": 76.94130446172885,
                "FastQC_mqc-generalstats-fastqc-percent_gc": 49.0,
                "FastQC_mqc-generalstats-fastqc-avg_sequence_length": 50.46586404241159,
                "FastQC_mqc-generalstats-fastqc-median_sequence_length": 51,
                "FastQC_mqc-generalstats-fastqc-percent_fails": 18.181818181818183,
                "FastQC_mqc-generalstats-fastqc-total_sequences": 33.358241
            },
            "glp1_PREs2.R2": {
                "FastQC_mqc-generalstats-fastqc-percent_duplicates": 70.90545167519977,
                "FastQC_mqc-generalstats-fastqc-percent_gc": 48.0,
                "FastQC_mqc-generalstats-fastqc-avg_sequence_length": 50.448941878681936,
                "FastQC_mqc-generalstats-fastqc-median_sequence_length": 51,
                "FastQC_mqc-generalstats-fastqc-percent_fails": 18.181818181818183,
                "FastQC_mqc-generalstats-fastqc-total_sequences": 21.223039
            },
            "glp1_PREs3.R2": {
                "FastQC_mqc-generalstats-fastqc-percent_duplicates": 70.23476140896422,
                "FastQC_mqc-generalstats-fastqc-percent_gc": 48.0,
                "FastQC_mqc-generalstats-fastqc-avg_sequence_length": 50.44846708543645,
                "FastQC_mqc-generalstats-fastqc-median_sequence_length": 51,
                "FastQC_mqc-generalstats-fastqc-percent_fails": 18.181818181818183,
                "FastQC_mqc-generalstats-fastqc-total_sequences": 22.65684
            },
            "glp1_delUTR1.R2": {
                "FastQC_mqc-generalstats-fastqc-percent_duplicates": 54.977049121339846,
                "FastQC_mqc-generalstats-fastqc-percent_gc": 45.0,
                "FastQC_mqc-generalstats-fastqc-avg_sequence_length": 34.934959970791894,
                "FastQC_mqc-generalstats-fastqc-median_sequence_length": 35,
                "FastQC_mqc-generalstats-fastqc-percent_fails": 36.36363636363637,
                "FastQC_mqc-generalstats-fastqc-total_sequences": 15.234126
            },
            "glp1_delUTR2.R2": {
                "FastQC_mqc-generalstats-fastqc-percent_duplicates": 54.254318773020174,
                "FastQC_mqc-generalstats-fastqc-percent_gc": 46.0,
                "FastQC_mqc-generalstats-fastqc-avg_sequence_length": 34.93687917324594,
                "FastQC_mqc-generalstats-fastqc-median_sequence_length": 35,
                "FastQC_mqc-generalstats-fastqc-percent_fails": 36.36363636363637,
                "FastQC_mqc-generalstats-fastqc-total_sequences": 13.389907
            },
            "glp1_ctl1.R2": {
                "FastQC_mqc-generalstats-fastqc-percent_duplicates": 60.15140422993123,
                "FastQC_mqc-generalstats-fastqc-percent_gc": 47.0,
                "FastQC_mqc-generalstats-fastqc-avg_sequence_length": 34.94191268328616,
                "FastQC_mqc-generalstats-fastqc-median_sequence_length": 35,
                "FastQC_mqc-generalstats-fastqc-percent_fails": 36.36363636363637,
                "FastQC_mqc-generalstats-fastqc-total_sequences": 16.620117
            },
            "glp1_ctl2.R2": {
                "FastQC_mqc-generalstats-fastqc-percent_duplicates": 55.357774365197166,
                "FastQC_mqc-generalstats-fastqc-percent_gc": 46.0,
                "FastQC_mqc-generalstats-fastqc-avg_sequence_length": 34.93680104723347,
                "FastQC_mqc-generalstats-fastqc-median_sequence_length": 35,
                "FastQC_mqc-generalstats-fastqc-percent_fails": 36.36363636363637,
                "FastQC_mqc-generalstats-fastqc-total_sequences": 14.541934
            }
        }
    },
    "config_analysis_dir_abs": [
        "/pi/hira.goel-umw/Kai/OneStopRNAseq/users/639/Peren_Alldata_041425_03.33.45-04.14.2025/analysis_1/fastqc/details_trimmed/glp1_PAMctl1.R1_fastqc.zip",
        "/pi/hira.goel-umw/Kai/OneStopRNAseq/users/639/Peren_Alldata_041425_03.33.45-04.14.2025/analysis_1/fastqc/details_trimmed/glp1_PAMctl2.R1_fastqc.zip",
        "/pi/hira.goel-umw/Kai/OneStopRNAseq/users/639/Peren_Alldata_041425_03.33.45-04.14.2025/analysis_1/fastqc/details_trimmed/glp1_PAMctl3.R1_fastqc.zip",
        "/pi/hira.goel-umw/Kai/OneStopRNAseq/users/639/Peren_Alldata_041425_03.33.45-04.14.2025/analysis_1/fastqc/details_trimmed/glp1_GBM1.R1_fastqc.zip",
        "/pi/hira.goel-umw/Kai/OneStopRNAseq/users/639/Peren_Alldata_041425_03.33.45-04.14.2025/analysis_1/fastqc/details_trimmed/glp1_GBM2.R1_fastqc.zip",
        "/pi/hira.goel-umw/Kai/OneStopRNAseq/users/639/Peren_Alldata_041425_03.33.45-04.14.2025/analysis_1/fastqc/details_trimmed/glp1_GBM3.R1_fastqc.zip",
        "/pi/hira.goel-umw/Kai/OneStopRNAseq/users/639/Peren_Alldata_041425_03.33.45-04.14.2025/analysis_1/fastqc/details_trimmed/glp1_PREs1.R1_fastqc.zip",
        "/pi/hira.goel-umw/Kai/OneStopRNAseq/users/639/Peren_Alldata_041425_03.33.45-04.14.2025/analysis_1/fastqc/details_trimmed/glp1_PREs2.R1_fastqc.zip",
        "/pi/hira.goel-umw/Kai/OneStopRNAseq/users/639/Peren_Alldata_041425_03.33.45-04.14.2025/analysis_1/fastqc/details_trimmed/glp1_PREs3.R1_fastqc.zip",
        "/pi/hira.goel-umw/Kai/OneStopRNAseq/users/639/Peren_Alldata_041425_03.33.45-04.14.2025/analysis_1/fastqc/details_trimmed/glp1_delUTR1.R1_fastqc.zip",
        "/pi/hira.goel-umw/Kai/OneStopRNAseq/users/639/Peren_Alldata_041425_03.33.45-04.14.2025/analysis_1/fastqc/details_trimmed/glp1_delUTR2.R1_fastqc.zip",
        "/pi/hira.goel-umw/Kai/OneStopRNAseq/users/639/Peren_Alldata_041425_03.33.45-04.14.2025/analysis_1/fastqc/details_trimmed/glp1_ctl1.R1_fastqc.zip",
        "/pi/hira.goel-umw/Kai/OneStopRNAseq/users/639/Peren_Alldata_041425_03.33.45-04.14.2025/analysis_1/fastqc/details_trimmed/glp1_ctl2.R1_fastqc.zip",
        "/pi/hira.goel-umw/Kai/OneStopRNAseq/users/639/Peren_Alldata_041425_03.33.45-04.14.2025/analysis_1/fastqc/details_trimmed/glp1_PAMctl1.R2_fastqc.zip",
        "/pi/hira.goel-umw/Kai/OneStopRNAseq/users/639/Peren_Alldata_041425_03.33.45-04.14.2025/analysis_1/fastqc/details_trimmed/glp1_PAMctl2.R2_fastqc.zip",
        "/pi/hira.goel-umw/Kai/OneStopRNAseq/users/639/Peren_Alldata_041425_03.33.45-04.14.2025/analysis_1/fastqc/details_trimmed/glp1_PAMctl3.R2_fastqc.zip",
        "/pi/hira.goel-umw/Kai/OneStopRNAseq/users/639/Peren_Alldata_041425_03.33.45-04.14.2025/analysis_1/fastqc/details_trimmed/glp1_GBM1.R2_fastqc.zip",
        "/pi/hira.goel-umw/Kai/OneStopRNAseq/users/639/Peren_Alldata_041425_03.33.45-04.14.2025/analysis_1/fastqc/details_trimmed/glp1_GBM2.R2_fastqc.zip",
        "/pi/hira.goel-umw/Kai/OneStopRNAseq/users/639/Peren_Alldata_041425_03.33.45-04.14.2025/analysis_1/fastqc/details_trimmed/glp1_GBM3.R2_fastqc.zip",
        "/pi/hira.goel-umw/Kai/OneStopRNAseq/users/639/Peren_Alldata_041425_03.33.45-04.14.2025/analysis_1/fastqc/details_trimmed/glp1_PREs1.R2_fastqc.zip",
        "/pi/hira.goel-umw/Kai/OneStopRNAseq/users/639/Peren_Alldata_041425_03.33.45-04.14.2025/analysis_1/fastqc/details_trimmed/glp1_PREs2.R2_fastqc.zip",
        "/pi/hira.goel-umw/Kai/OneStopRNAseq/users/639/Peren_Alldata_041425_03.33.45-04.14.2025/analysis_1/fastqc/details_trimmed/glp1_PREs3.R2_fastqc.zip",
        "/pi/hira.goel-umw/Kai/OneStopRNAseq/users/639/Peren_Alldata_041425_03.33.45-04.14.2025/analysis_1/fastqc/details_trimmed/glp1_delUTR1.R2_fastqc.zip",
        "/pi/hira.goel-umw/Kai/OneStopRNAseq/users/639/Peren_Alldata_041425_03.33.45-04.14.2025/analysis_1/fastqc/details_trimmed/glp1_delUTR2.R2_fastqc.zip",
        "/pi/hira.goel-umw/Kai/OneStopRNAseq/users/639/Peren_Alldata_041425_03.33.45-04.14.2025/analysis_1/fastqc/details_trimmed/glp1_ctl1.R2_fastqc.zip",
        "/pi/hira.goel-umw/Kai/OneStopRNAseq/users/639/Peren_Alldata_041425_03.33.45-04.14.2025/analysis_1/fastqc/details_trimmed/glp1_ctl2.R2_fastqc.zip"
    ],
    "config_analysis_dir": [
        "fastqc/details_trimmed/glp1_PAMctl1.R1_fastqc.zip",
        "fastqc/details_trimmed/glp1_PAMctl2.R1_fastqc.zip",
        "fastqc/details_trimmed/glp1_PAMctl3.R1_fastqc.zip",
        "fastqc/details_trimmed/glp1_GBM1.R1_fastqc.zip",
        "fastqc/details_trimmed/glp1_GBM2.R1_fastqc.zip",
        "fastqc/details_trimmed/glp1_GBM3.R1_fastqc.zip",
        "fastqc/details_trimmed/glp1_PREs1.R1_fastqc.zip",
        "fastqc/details_trimmed/glp1_PREs2.R1_fastqc.zip",
        "fastqc/details_trimmed/glp1_PREs3.R1_fastqc.zip",
        "fastqc/details_trimmed/glp1_delUTR1.R1_fastqc.zip",
        "fastqc/details_trimmed/glp1_delUTR2.R1_fastqc.zip",
        "fastqc/details_trimmed/glp1_ctl1.R1_fastqc.zip",
        "fastqc/details_trimmed/glp1_ctl2.R1_fastqc.zip",
        "fastqc/details_trimmed/glp1_PAMctl1.R2_fastqc.zip",
        "fastqc/details_trimmed/glp1_PAMctl2.R2_fastqc.zip",
        "fastqc/details_trimmed/glp1_PAMctl3.R2_fastqc.zip",
        "fastqc/details_trimmed/glp1_GBM1.R2_fastqc.zip",
        "fastqc/details_trimmed/glp1_GBM2.R2_fastqc.zip",
        "fastqc/details_trimmed/glp1_GBM3.R2_fastqc.zip",
        "fastqc/details_trimmed/glp1_PREs1.R2_fastqc.zip",
        "fastqc/details_trimmed/glp1_PREs2.R2_fastqc.zip",
        "fastqc/details_trimmed/glp1_PREs3.R2_fastqc.zip",
        "fastqc/details_trimmed/glp1_delUTR1.R2_fastqc.zip",
        "fastqc/details_trimmed/glp1_delUTR2.R2_fastqc.zip",
        "fastqc/details_trimmed/glp1_ctl1.R2_fastqc.zip",
        "fastqc/details_trimmed/glp1_ctl2.R2_fastqc.zip"
    ],
    "config_creation_date": "2025-04-14, 12:01 EDT",
    "config_git_hash": null,
    "config_intro_text": null,
    "config_report_comment": null,
    "config_report_header_info": null,
    "config_script_path": "/pi/mccb-umw/shared/OneStopRNAseq/conda/osr_envs/2c8bba48e4e4db46b71ae60648221723_/lib/python3.12/site-packages/multiqc",
    "config_short_version": "1.22.2",
    "config_subtitle": null,
    "config_title": null,
    "config_version": "1.22.2",
    "config_output_dir": "/pi/hira.goel-umw/Kai/OneStopRNAseq/users/639/Peren_Alldata_041425_03.33.45-04.14.2025/analysis_1"
}
```
