## Supplemental Data Set 2 for "The *glp-1* 3ʹ untranslated region regulates germline proliferation and promotes reproductive fecundity through multiple mechanisms": run_data.txt

```
runtime:Feb-05-2026-15:06:36
annotation_version:whole_genome_v2_nov-11-2021.csv
input_type:Wormbase.ID
```
