## Supplemental Data Set 2 for "The *glp-1* 3ʹ untranslated region regulates germline proliferation and promotes reproductive fecundity through multiple mechanisms": Enrichment Analysis.mhtml (part 1 of 3)

```
From: <Saved by Blink>
Snapshot-Content-Location: https://wormbase.org/tools/enrichment/tea/tea.cgi#anatomy
Subject: Enrichment Analysis
Date: Thu, 5 Feb 2026 10:15:13 -0500
MIME-Version: 1.0
Content-Type: multipart/related;
	type="text/html";
	boundary="----MultipartBoundary--iMRl1zOupA5EHSyMG2xvcrm7c8JTTFkxYIlGBAe5cr----"


------MultipartBoundary--iMRl1zOupA5EHSyMG2xvcrm7c8JTTFkxYIlGBAe5cr----
Content-Type: text/html
Content-ID: <frame-DA78B5552C7D7E7717FD8E4B853220E7@mhtml.blink>
Content-Transfer-Encoding: quoted-printable
Content-Location: https://wormbase.org/tools/enrichment/tea/tea.cgi#anatomy

<html lang=3D"en"><head><meta http-equiv=3D"Content-Type" content=3D"text/h=
tml; charset=3DUTF-8"><meta name=3D"viewport" content=3D"width=3Ddevice-wid=
th,initial-scale=3D1,shrink-to-fit=3Dno"><meta name=3D"theme-color" content=
=3D"#000000"><link rel=3D"shortcut icon" href=3D"https://wormbase.org/favic=
on.ico"><title>Enrichment Analysis</title><link href=3D"https://caltech-cur=
ation-dev.textpressolab.com/files/pub/wormbaseheader/wormbase_main.css" rel=
=3D"stylesheet"></head><body> <!-- BEGIN boilerplate/banner -->

                                                                           =
                <!-- BEGIN boilerplate/banner -->


<div id=3D"notifications" class=3D"ui-corner-bottom">
      <span id=3D"notification-text"></span>
      <span class=3D"ui-icon ui-icon-close tip-simple br" tip=3D"close"></s=
pan>
</div>

<div id=3D"wrap">
<!--   <div id=3D"top-system-message" class=3D"system-message"> Welcome to =
WormBase - <a target=3D"_blank" href=3D"https://www.wormbase.org/tools/supp=
ort">need help</a>? <span class=3D"system-message-close" data-id=3D"6">
            <span class=3D" ui-icon ui-icon-close"></span>
          </span>
        </div>
        <div class=3D"system-message" ></div>  -->  =20
            <div id=3D"operator-box-wrap">

  <div id=3D"issue-box" class=3D"minimize">
    <div id=3D"issue-box-tab" class=3D"ui-corner-top">
      <span>
         Questions, Feedback &amp; Help
         <span aria-hidden=3D"true" id=3D"issue-icon"></span>
       </span>
    </div>
    <div id=3D"issue-box-content" class=3D"ui-corner-tl">  <div id=3D"issue=
s-new">   <div>
        Send us an email and we'll get back to you ASAP. Or you can read ou=
r <a href=3D"https://wormbase.org/about/Frequently_asked_questions">Frequen=
tly Asked Questions</a>.
    </div>    <input id=3D"name" type=3D"text" size=3D"48" placeholder=3D"N=
ame (optional)">
        <input id=3D"email" type=3D"text" size=3D"48" placeholder=3D"Email =
(so we can get back to you)">
        <!-- <div class=3D"anon"><label><input id=3D"anon" type=3D"checkbox=
" value=3D"0"> report anonymously</label></div> -->   <div> <select name=3D=
"email[subject]" id=3D"issue-title" class=3D"valid">
      <option value=3D"" style=3D"display:none">Type of Question / Comment<=
/option>
      <option value=3D"Bug Report">Bug Report</option>
      <option value=3D"How Do I ...?">How Do I ...?</option>
      <option value=3D"Content Correction">Content Correction</option>
      <option value=3D"Feature Request">Feature Request</option>
      <option value=3D"My Account">My Account</option>
      <option value=3D"Everything's broken!">Everything is broken!</option>
    </select> </div>
        <div> <textarea class=3D"issue-text" id=3D"issue-content" rows=3D"6=
" name=3D"content" placeholder=3D"Question?"></textarea> </div>  <div id=3D=
"issue-submit-box">
          <input type=3D"submit" value=3D"Send" class=3D"issue-submit" page=
=3D"Tools" url=3D"/header" rel=3D"/rest/feed/issue">
        </div>  <div id=3D"issue-message"></div>
    </div>  <!-- closing #issues-new -->  <div id=3D"add-new-issue" style=
=3D"display:none">
            <a>New form</a>
        </div>
    </div>
  </div>
</div>               <!-- START: Revised header region -->
<div id=3D"header" class=3D"clearfix" data-page=3D"{
    &quot;ref&quot;: &quot;/header&quot;,
    &quot;wbid&quot;: &quot;header&quot;,
    &quot;name&quot;: &quot;&quot;,
    &quot;id&quot; : &quot;&quot;,
    &quot;other_names&quot; : [  ],
    &quot;class&quot; : &quot;&quot;,
    &quot;type&quot; : &quot;tools&quot;,
    &quot;is_obj&quot;: &quot;&quot;,
    &quot;save&quot;: &quot;reports&quot;,
    &quot;history&quot;: &quot;0&quot;
}">

  <div class=3D"status-bar"></div>

  <div id=3D"title">
    <a href=3D"https://www.wormbase.org/" title=3D"WormBase Home"><img src=
=3D"https://caltech-curation-dev.textpressolab.com/files/pub/wormbaseheader=
/logo_wormbase_gradient.svg"><!-- <h1></h1> --></a>
    <div class=3D"release_date">
      Version: <a href=3D"https://www.wormbase.org/about/wormbase_release_W=
S298">WS298</a>
    </div>
    |
    <div class=3D"founding-member">
      <span>Founding member of </span> <a href=3D"https://www.alliancegenom=
e.org/" target=3D"_blank" title=3D"Alliance of Genome Resouces"><img width=
=3D"200px" src=3D"https://caltech-curation-dev.textpressolab.com/files/pub/=
wormbaseheader/agr_logo_light.png" alt=3D"Alliance of Genome Resources"></a=
>
    </div>
  </div>=20
  <form method=3D"post" class=3D"ui-corner-all" id=3D"searchForm" action=3D=
"https://wormbase.org/tools/enrichment/tea/tea.cgi" data-dashlane-rid=3D"a2=
f0bb9eb27e4754">  <div id=3D"searchBody">
      <input class=3D"text" id=3D"Search" name=3D"query" type=3D"text" auto=
complete=3D"off" autocorrect=3D"off" autocapitalize=3D"off" spellcheck=3D"f=
alse" placeholder=3D"Search directory..." data-dashlane-rid=3D"9794c62e8c87=
6225">
      <ul id=3D"searchSelect">
        <li>
          <span class=3D"ui-icon ui-icon-triangle-1-s" style=3D"float:right=
"></span>
          <span class=3D"current-search" style=3D"float:right">All</span>
          <ul>  <li value=3D"all"><a>All</a></li>  <li value=3D"anatomy_ter=
m"><a>Anatomy</a></li>  <li value=3D"antibody"><a>Antibody</a></li>  <li va=
lue=3D"clone"><a>Clone</a></li>  <li value=3D"expr_pattern"><a>Expression p=
attern</a></li>  <li value=3D"gene"><a>Gene</a></li>  <li value=3D"gene_cla=
ss"><a>Gene Class</a></li>  <li value=3D"go_term"><a>Gene Ontology</a></li>=
  <li value=3D"disease"><a>Human Disease</a></li>  <li value=3D"laboratory"=
><a>Laboratory</a></li>  <li value=3D"life_stage"><a>Life Stage</a></li>  <=
li value=3D"molecule"><a>Molecule</a></li>  <li value=3D"paper"><a>Paper</a=
></li>  <li value=3D"person"><a>Person</a></li>  <li value=3D"phenotype"><a=
>Phenotype</a></li>  <li value=3D"protein"><a>Protein</a></li>  <li value=
=3D"rearrangement"><a>Rearrangement</a></li>  <li value=3D"feature"><a>Sequ=
ence Feature</a></li>  <li value=3D"strain"><a>Strain</a></li>  <li value=
=3D"transgene"><a>Transgene</a></li>  <li value=3D"variation"><a>Variation<=
/a></li>  </ul>
        </li>
      </ul>

    </div>

    <input class=3D"ui-icon ui-icon-search" type=3D"submit" value=3D"" data=
-dashlane-rid=3D"c83694bf407a785b">

  </form>

   <div id=3D"nav-bar">
    <!-- START: Revised main menu -->
    <ul class=3D"nav-bar main-menu">    <li id=3D"section-about"><a href=3D=
"https://www.wormbase.org/about#01--10" class=3D"trigger ">
          <span class=3D"ui-icon ui-icon-triangle-1-s"></span> About</a>

          <!-- START: New dropdown menu -->
          <div class=3D"wb-dropdown submenu" style=3D"display: none;">
            <div class=3D"submenu-main">
                <div class=3D"submenu-title">
                    <p><strong><a href=3D"https://wormbase.org/tools/enrich=
ment/tea/tea.cgi">About</a></strong></p>
                    <p>WormBase is an international consortium of biologist=
s and computer scientists=E2=80=A6 <a href=3D"https://www.wormbase.org/abou=
t#01--10" class=3D"read-more">Find out more</a></p>
                </div>
                <div class=3D"submenu-links">     <div class=3D"submenu-men=
u">     <p><strong>General</strong></p>  <ul>     <li "=3D"">       <a href=
=3D"https://www.wormbase.org/about#0--10">Mission Statement</a>     </li>  =
 <li "=3D"">       <a href=3D"https://www.wormbase.org/about#21--10">Public=
ations</a>     </li>   <li "=3D"">       <a href=3D"https://www.wormbase.or=
g/about/Frequently_asked_questions">FAQ</a>     </li>   </ul>  </div>   <di=
v class=3D"submenu-menu">     <p><strong>People</strong></p>  <ul>     <li =
"=3D"">       <a href=3D"https://www.wormbase.org/about/advisory_board">Adv=
isory Board</a>     </li>   <li "=3D"">       <a href=3D"https://www.wormba=
se.org/about/staff#01--10">WormBase Staff</a>     </li>   </ul>  </div>   <=
div class=3D"submenu-menu">     <p><strong>What's New</strong></p>  <ul>   =
  <li "=3D"">       <a href=3D"http://blog.wormbase.org/" target=3D"_blank"=
 class=3D"wb-ext" title=3D"Link opens in a new window">News (Blog)</a>     =
</li>   <li "=3D"">       <a href=3D"https://www.wormbase.org/about/wormbas=
e_release_current">Release notes</a>     </li>   <li "=3D"">       <a href=
=3D"https://www.wormbase.org/about/release_schedule">Release Schedule</a>  =
   </li>   <li "=3D"">       <a href=3D"https://www.wormbase.org/#012-34-5"=
>Gene Name Changes</a>     </li>   </ul>  </div>   </div>
            </div>
            <div class=3D"submenu-sub">     <div class=3D"wb-more">     <p>=
<strong>Want to know more about worm research?</strong></p>  <ul>     <li "=
=3D"">       <a href=3D"http://cbs.umn.edu/cgc/home" target=3D"_blank" clas=
s=3D"wb-ext" title=3D"Link opens in a new window">Caenorhabditis Genetics C=
enter (CGC)</a>     </li>   <li "=3D"">       <a href=3D"http://www.ipm.ucd=
avis.edu/NEMABASE/" target=3D"_blank" class=3D"wb-ext" title=3D"Link opens =
in a new window">NEMABASE</a>     </li>   <li "=3D"">       <a href=3D"http=
://nematode.net/NN3_frontpage.cgi" target=3D"_blank" class=3D"wb-ext" title=
=3D"Link opens in a new window">Nematode.net</a>     </li>   <li "=3D"">   =
    <a href=3D"http://www.nematodes.org/" target=3D"_blank" class=3D"wb-ext=
" title=3D"Link opens in a new window">Nematodes.org</a>     </li>   <li "=
=3D"">       <a href=3D"http://www.wormatlas.org/" target=3D"_blank" class=
=3D"wb-ext" title=3D"Link opens in a new window">WormAtlas</a>     </li>   =
<li "=3D"">       <a href=3D"http://www.wormbook.org/" target=3D"_blank" cl=
ass=3D"wb-ext" title=3D"Link opens in a new window">WormBook</a>     </li> =
  <li "=3D"">       <a href=3D"https://www.wormwiring.org/" target=3D"_blan=
k" class=3D"wb-ext" title=3D"Link opens in a new window">WormWiring</a>    =
 </li>   </ul>  </div>   </div>

          </div>
          <!-- END: New dropdown menu -->
      </li>    <li id=3D"section-directory"><a href=3D"https://www.wormbase=
.org/search" class=3D"trigger ">
          <span class=3D"ui-icon ui-icon-triangle-1-s"></span> Directory</a=
>

          <!-- START: New dropdown menu -->
          <div class=3D"wb-dropdown submenu" style=3D"display: none;">
            <div class=3D"submenu-main">
                <div class=3D"submenu-title">
                    <p><strong><a href=3D"https://wormbase.org/tools/enrich=
ment/tea/tea.cgi">Directory</a></strong></p>
                    <p>Start here to access encyclopedic information about =
the worm genome and its genes, proteins, and other encoded features=E2=80=
=A6 <a href=3D"https://www.wormbase.org/search" class=3D"read-more">Find ou=
t more</a></p>
                </div>
                <div class=3D"submenu-links">     <div class=3D"submenu-men=
u">     <p><strong>Get Started</strong></p>  <ul>     <li "=3D"">       <a =
href=3D"https://www.wormbase.org/species/all#0123--10">About the directory<=
/a>     </li>   </ul>  </div>   <div class=3D"submenu-menu">     <p><strong=
>Search</strong></p>  <ul>     <li "=3D"">       <a href=3D"https://www.wor=
mbase.org/search/gene/">Basic Search</a>     </li>   <li "=3D"">       <a h=
ref=3D"https://www.wormbase.org/tools/queries">Advanced Search</a>     </li=
>   </ul>  </div>   <div class=3D"submenu-menu">     <p><strong>Browse</str=
ong></p>  <ul>     <li "=3D"">        <a href=3D"https://www.wormbase.org/s=
pecies/all#0123--10"><strong>By Species</strong></a>     <ul>     <li "=3D"=
">       <a href=3D"https://www.wormbase.org/species/c_elegans"><i>C. elega=
ns</i></a>
        <br>
        [<span class=3D"wb-detail"><a href=3D"https://www.wormbase.org/tool=
s/genome/jbrowse-simple/?data=3Ddata%2Fc_elegans_PRJNA13758&amp;loc=3D&amp;=
tracks=3D">JBrowse</a></span>]    </li>   <li "=3D"">       <a href=3D"http=
s://www.wormbase.org/species/b_malayi"><i>B. malayi</i></a>
        <br>
        [<span class=3D"wb-detail"><a href=3D"https://www.wormbase.org/tool=
s/genome/jbrowse-simple/?loc=3D&amp;tracks=3D&amp;data=3Ddata%2Fb_malayi_PR=
JNA10729">JBrowse</a></span>]    </li>   <li "=3D"">       <a href=3D"https=
://www.wormbase.org/species/c_brenneri"><i>C. brenneri</i></a>
        <br>
        [<span class=3D"wb-detail"><a href=3D"https://www.wormbase.org/tool=
s/genome/jbrowse-simple/?tracks=3D&amp;loc=3D&amp;data=3Ddata%2Fc_brenneri_=
PRJNA20035">JBrowse</a></span>]    </li>   <li "=3D"">       <a href=3D"htt=
ps://www.wormbase.org/species/c_briggsae"><i>C. briggsae</i></a>
        <br>
        [<span class=3D"wb-detail"><a href=3D"https://www.wormbase.org/tool=
s/genome/jbrowse-simple/?tracks=3D&amp;loc=3D&amp;data=3Ddata%2Fc_briggsae_=
PRJNA10731">JBrowse</a></span>]    </li>   <li "=3D"">       <a href=3D"htt=
ps://www.wormbase.org/species/c_japonica"><i>C. japonica</i></a>
        <br>
        [<span class=3D"wb-detail"><a href=3D"https://www.wormbase.org/tool=
s/genome/jbrowse-simple/?loc=3D&amp;tracks=3D&amp;data=3Ddata%2Fc_japonica_=
PRJNA12591">JBrowse</a></span>]    </li>   <li "=3D"">       <a href=3D"htt=
ps://www.wormbase.org/species/c_remanei"><i>C. remanei</i></a>
        <br>
        [<span class=3D"wb-detail"><a href=3D"https://www.wormbase.org/tool=
s/genome/jbrowse-simple/?tracks=3D&amp;loc=3D&amp;data=3Ddata%2Fc_remanei_P=
RJNA577507">JBrowse</a></span>]    </li>   <li "=3D"">       <a href=3D"htt=
ps://www.wormbase.org/species/o_volvulus"><i>O. volvulus</i></a>
        <br>
        [<span class=3D"wb-detail"><a href=3D"https://www.wormbase.org/tool=
s/genome/jbrowse-simple/?data=3Ddata%2Fo_volvulus_PRJEB513&amp;tracks=3D&am=
p;loc=3D">JBrowse</a></span>]    </li>   <li "=3D"">       <a href=3D"https=
://www.wormbase.org/species/p_pacificus"><i>P. pacificus</i></a>
        <br>
        [<span class=3D"wb-detail"><a href=3D"https://www.wormbase.org/tool=
s/genome/jbrowse-simple/?loc=3D&amp;tracks=3D&amp;data=3Ddata%2Fp_pacificus=
_PRJNA12644">JBrowse</a></span>]    </li>   <li "=3D"">       <a href=3D"ht=
tps://www.wormbase.org/species/s_ratti"><i>S. ratti</i></a>
        <br>
        [<span class=3D"wb-detail"><a href=3D"https://www.wormbase.org/tool=
s/genome/jbrowse-simple/?data=3Ddata%2Fs_ratti_PRJEB125&amp;loc=3D&amp;trac=
ks=3D">JBrowse</a></span>]    </li>   <li "=3D"">       <a href=3D"https://=
www.wormbase.org/species/t_muris"><i>T. muris</i></a>
        <br>
        [<span class=3D"wb-detail"><a href=3D"https://www.wormbase.org/tool=
s/genome/jbrowse-simple/?loc=3D&amp;tracks=3D&amp;data=3Ddata%2Ft_muris_PRJ=
EB126">JBrowse</a></span>]    </li>   <li "=3D"">       <a href=3D"https://=
www.wormbase.org/species/all#0123--10">More=E2=80=A6</a>     </li>   </ul> =
 </li>   <li "=3D"">        <a href=3D"https://www.wormbase.org/resources#0=
1234--10"><strong>By Resource</strong></a>     <ul>     <li "=3D"">       <=
a href=3D"https://www.wormbase.org/resources#3--10">Databases</a>     </li>=
   <li "=3D"">       <a href=3D"https://www.wormbase.org/resources/gene_cla=
ss">Gene class</a>    </li>   <li "=3D"">       <a href=3D"https://www.worm=
base.org/resources/laboratory">Laboratory</a>    </li>   <li "=3D"">       =
<a href=3D"https://www.wormbase.org/resources#2--10">Methods</a>     </li> =
  <li "=3D"">       <a href=3D"https://www.wormbase.org/resources/motif">Mo=
tif</a>    </li>   <li "=3D"">       <a href=3D"https://www.wormbase.org/re=
sources/paper">Paper</a>    </li>   <li "=3D"">       <a href=3D"https://ww=
w.wormbase.org/resources/person">Person</a>    </li>   <li "=3D"">       <a=
 href=3D"https://www.wormbase.org/resources#4--10">Protocols</a>     </li> =
  <li "=3D"">       <a href=3D"https://www.wormbase.org/resources/wbprocess=
">Process&amp;Pathway</a>    </li>   <li "=3D"">       <a href=3D"https://w=
ww.wormbase.org/resources/reagents">Reagent</a>    </li>   <li "=3D"">     =
  <a href=3D"https://www.wormbase.org/resources/transposon_family">Transpos=
on Family</a>    </li>   </ul>  </li>   </ul>  </div>   <div class=3D"subme=
nu-menu">     <p><strong>Tools</strong></p>  <ul>     <li "=3D"">       <a =
href=3D"https://www.wormbase.org/tools/schema">Schema Display</a>     </li>=
   <li "=3D"">       <a href=3D"https://www.wormbase.org/tools/tree">Tree D=
isplay</a>     </li>   <li "=3D"">       <a href=3D"https://www.wormbase.or=
g/about/userguide/submit_data">Submit Data</a>     </li>   </ul>  </div>   =
</div>
            </div>
            <div class=3D"submenu-sub">     <div class=3D"wb-more">     <p>=
<strong>Latest updates</strong></p>  <ul>     <li "=3D"">       <a href=3D"=
http://blog.wormbase.org/" target=3D"_blank" class=3D"wb-ext" title=3D"Link=
 opens in a new window">News (Blog)</a>     </li>   <li "=3D"">       <a hr=
ef=3D"https://www.wormbase.org/about/release_schedule">Release Schedule</a>=
     </li>   </ul>  </div>   <div class=3D"wb-more">     <p><strong>Need he=
lp?</strong></p>  <ul>     <li "=3D"">       <a href=3D"https://www.wormbas=
e.org/about/userguide/nomenclature">Nematode Nomenclature</a>     </li>   <=
li "=3D"">       <a href=3D"https://www.wormbase.org/about/userguide/for_us=
ers">User's Guide</a>     </li>   <li "=3D"">       <a href=3D"https://www.=
wormbase.org/about/Frequently_asked_questions">FAQ</a>     </li>   <li "=3D=
"">       <a href=3D"https://www.wormbase.org/tools/support">HelpDesk</a>  =
   </li>   </ul>  </div>   </div>

          </div>
          <!-- END: New dropdown menu -->
      </li>    <li id=3D"section-tools"><a href=3D"https://www.wormbase.org=
/tools" class=3D"trigger selected">
          <span class=3D"ui-icon ui-icon-triangle-1-s"></span> Tools</a>

          <!-- START: New dropdown menu -->
          <div class=3D"wb-dropdown submenu" style=3D"display: none;">
            <div class=3D"submenu-main">
                <div class=3D"submenu-title">
                    <p><strong><a href=3D"https://wormbase.org/tools/enrich=
ment/tea/tea.cgi">Tools</a></strong></p>
                    <p>Come explore WormBase's collection of information wi=
th a variety of bespoke and bioinformatic tools=E2=80=A6 <a href=3D"https:/=
/www.wormbase.org/tools" class=3D"read-more">Find out more</a></p>
                </div>
                <div class=3D"submenu-links">     <div class=3D"submenu-men=
u">     <p><strong>Get Started</strong></p>  <ul>     <li "=3D"">       <a =
href=3D"https://www.wormbase.org/about/userguide/for_users#1--10">About our=
 tools</a>     </li>   </ul>  </div>   <div class=3D"submenu-menu">     <p>=
<strong>General Search</strong></p>  <ul>     <li "=3D"">       <a href=3D"=
https://www.wormbase.org/search/gene/">Basic Search</a>     </li>   <li "=
=3D"">       <a href=3D"https://www.wormbase.org/species/all#0123--10">Brow=
se by Species</a>     </li>   <li "=3D"">       <a href=3D"https://www.worm=
base.org/resources#0123--10">Browse by Resource</a>     </li>   <li "=3D"">=
       <a href=3D"https://www.wormbase.org/tools/queries">Advanced Search</=
a>     </li>   </ul>  </div>   <div class=3D"submenu-menu">     <p><strong>=
By Sequence</strong></p>  <ul>     <li "=3D"">       <a href=3D"https://www=
.wormbase.org/tools/blast_blat">BLAST/BLAT</a>     </li>   <li "=3D"">     =
  <a href=3D"https://www.wormbase.org/tools/epcr">e-PCR Search</a>     </li=
>   <li "=3D"">       <a href=3D"https://www.wormbase.org/tools/gmap">Genet=
ic Map</a>     </li>   <li "=3D"">       <a href=3D"https://www.wormbase.or=
g/tools/genome/jbrowse-simple/?data=3Ddata/c_elegans_PRJNA13758">JBrowse</a=
>     </li>   <li "=3D"">       <a href=3D"https://www.wormbase.org/tools/g=
enome/jbrowse2/?tracks=3Dc_elegans_PRJNA13758_curated_genes&amp;loc=3DI:1-1=
09529&amp;assembly=3Dc_elegans_PRJNA13758">JBrowse 2</a>     </li>   <li "=
=3D"">       <a href=3D"https://www.wormbase.org/tools/nucleotide_aligner">=
Nucleotide Aligner</a>     </li>   <li "=3D"">       <a href=3D"https://www=
.wormbase.org/tools/protein_aligner">Protein Aligner</a>     </li>   <li "=
=3D"">       <a href=3D"https://www.wormbase.org/tools/genome/jbrowse2/inde=
x.html?config=3Dconfig.json&amp;session=3Dspec-%7B%22views%22:%5B%7B%22type=
%22:%22DotplotView%22,%22views%22:%5B%7B%22assembly%22:%22c_briggsae_PRJNA1=
0731%22%7D,%7B%22assembly%22:%22c_elegans_PRJNA13758%22%7D%5D,%22tracks%22:=
%5B%22N2_to_briggsae%22%5D%7D%5D%7D">Comparative dotplot (BETA)</a>     </l=
i>   <li "=3D"">       <a href=3D"https://www.wormbase.org/tools/genome/jbr=
owse2/index.html?config=3Dconfig.json&amp;&amp;session=3Dspec-%7B%22views%2=
2%3A%5B%7B%22type%22%3A%22LinearSyntenyView%22%2C%22tracks%22%3A%5B%22N2_to=
_briggsae%22%5D%2C%22views%22%3A%5B%7B%22loc%22%3A%22X%3A10820278-11036626%=
22%2C%22assembly%22%3A%22c_elegans_PRJNA13758%22%2C%22tracks%22%3A%5B%22c_e=
legans_PRJNA13758_curated_genes%22%5D%7D%2C%7B%22loc%22%3A%22X%3A5801059-60=
23909%22%2C%22assembly%22%3A%22c_briggsae_PRJNA10731%22%2C%22tracks%22%3A%5=
B%22c_briggsae_PRJNA10731_curated_genes%22%5D%7D%5D%7D%5D%7D">JBrowse 2 Syn=
teny (BETA)</a>     </li>   </ul>  </div>   <div class=3D"submenu-menu">   =
  <p><strong>By Object</strong></p>  <ul>     <li "=3D"">       <a href=3D"=
https://www.wormbase.org/tools/schema">Schema Display</a>     </li>   <li "=
=3D"">       <a href=3D"https://www.wormbase.org/tools/tree">Tree Display</=
a>     </li>   </ul>  </div>   <div class=3D"submenu-menu">     <p><strong>=
By Literature</strong></p>  <ul>     <li "=3D"">       <a href=3D"https://w=
ww.wormbase.org/resources/paper#1-0-2">Resources: Papers</a>     </li>   <l=
i "=3D"">       <a href=3D"https://celegans.textpressocentral.org/" target=
=3D"_blank" class=3D"wb-ext" title=3D"Link opens in a new window">TextPress=
o</a>     </li>   <li "=3D"">       <a href=3D"https://wormicloud.textpress=
olab.com/" target=3D"_blank" class=3D"wb-ext" title=3D"Link opens in a new =
window">Wormicloud (Word Cloud)</a>     </li>   </ul>  </div>   <div class=
=3D"submenu-menu">     <p><strong>By Expression</strong></p>  <ul>     <li =
"=3D"">       <a href=3D"https://spell.wormbase.org/" target=3D"_blank" cla=
ss=3D"wb-ext" title=3D"Link opens in a new window">SPELL</a>     </li>   <l=
i "=3D"">       <a href=3D"https://www.wormbase.org/tools/rnaseq/expression=
_dataset_locator.cgi">Expression Dataset Locator</a>     </li>   <li "=3D""=
>       <a href=3D"https://www.wormbase.org/tools/rnaseq/fpkmmine.cgi">RNA-=
Seq FPKM Gene Search</a>     </li>   <li "=3D"">       <a href=3D"http://si=
ngle-cell.wormbase.org/" target=3D"_blank" class=3D"wb-ext" title=3D"Link o=
pens in a new window">scRNA-seq Analysis</a>     </li>   </ul>  </div>   <d=
iv class=3D"submenu-menu">     <p><strong>Data Mining and Batch Queries</st=
rong></p>  <ul>     <li "=3D"">       <a href=3D"http://parasite.wormbase.o=
rg/biomart/martview" target=3D"_blank" class=3D"wb-ext" title=3D"Link opens=
 in a new window">ParaSite BioMart</a>     </li>   <li "=3D"">       <a hre=
f=3D"https://www.wormbase.org/tools/mine/simplemine.cgi">SimpleMine</a>    =
 </li>   <li "=3D"">       <a href=3D"https://www.wormbase.org/tools/enrich=
ment/tea/tea.cgi">Gene Set Enrichment Analysis</a>     </li>   <li "=3D""> =
      <a href=3D"http://intermine.wormbase.org/tools/wormmine/begin.do" tar=
get=3D"_blank" class=3D"wb-ext" title=3D"Link opens in a new window">WormMi=
ne</a>     </li>   <li "=3D"">       <a href=3D"https://www.wormbase.org/to=
ols/mine/gene_sanitizer.cgi">Gene Name Sanitizer</a>     </li>   </ul>  </d=
iv>   <div class=3D"submenu-menu">     <p><strong>For Parasites</strong></p=
>  <ul>     <li "=3D"">       <a href=3D"http://parasite.wormbase.org/" tar=
get=3D"_blank" class=3D"wb-ext" title=3D"Link opens in a new window">ParaSi=
te</a>     </li>   <li "=3D"">       <a href=3D"http://parasite.wormbase.or=
g/biomart/martview" target=3D"_blank" class=3D"wb-ext" title=3D"Link opens =
in a new window">ParaSite BioMart</a>     </li>   </ul>  </div>   <div clas=
s=3D"submenu-menu">     <p><strong>For Developers</strong></p>  <ul>     <l=
i "=3D"">       <a href=3D"https://www.wormbase.org/tools/queries">Query La=
nguage</a>     </li>   <li "=3D"">       <a href=3D"https://www.wormbase.or=
g/about/userguide/for_developers#3--10">WormBase APIs</a>     </li>   <li "=
=3D"">       <a href=3D"https://www.wormbase.org/about/userguide/wormbasehu=
bs#0123--10">WormBase Assembly Hubs</a>     </li>   </ul>  </div>   <div cl=
ass=3D"submenu-menu">     <p><strong>By Ontology</strong></p>  <ul>     <li=
 "=3D"">       <a href=3D"https://www.wormbase.org/tools/ontology_browser">=
Ontology Browser</a>     </li>   <li "=3D"">       <a href=3D"https://www.w=
ormbase.org/tools/soba/soba.cgi?action=3DGene+Pair+to+SObA+Graph">Gene-pair=
 Ontology Graph</a>     </li>   <li "=3D"">       <a href=3D"https://www.wo=
rmbase.org/tools/soba/soba.cgi?action=3DTerms+to+SObA+Graph">Terms Ontology=
 Graph</a>     </li>   </ul>  </div>   </div>
            </div>
            <div class=3D"submenu-sub">     <div class=3D"wb-more">     <p>=
<strong>Top 3 most used tools</strong></p>  <ul>     <li class=3D"more-tool=
" "=3D"">       <a href=3D"https://www.wormbase.org/tools/genome/jbrowse-si=
mple/?data=3Ddata/c_elegans_PRJNA13758">JBrowse</a>     </li>   <li class=
=3D"more-tool" "=3D"">       <a href=3D"https://www.wormbase.org/tools/blas=
t_blat">BLAST/BLAT</a>     </li>   <li class=3D"more-tool" "=3D"">       <a=
 href=3D"https://www.wormbase.org/tools/ontology_browser">Ontology Browser<=
/a>     </li>   </ul>  </div>   <div class=3D"wb-more">     <p><strong>Need=
 help?</strong></p>  <ul>     <li "=3D"">       <a href=3D"https://www.worm=
base.org/about/userguide/for_users">User's Guide</a>     </li>   <li "=3D""=
>       <a href=3D"https://www.wormbase.org/about/Frequently_asked_question=
s">FAQ</a>     </li>   <li "=3D"">       <a href=3D"https://www.wormbase.or=
g/tools/support">HelpDesk</a>     </li>   </ul>  </div>   </div>

          </div>
          <!-- END: New dropdown menu -->
      </li>    <li id=3D"section-downloads"><a href=3D"https://www.wormbase=
.org/about/userguide#3--10" class=3D"trigger ">
          <span class=3D"ui-icon ui-icon-triangle-1-s"></span> Downloads</a=
>

          <!-- START: New dropdown menu -->
          <div class=3D"wb-dropdown submenu" style=3D"display: none;">
            <div class=3D"submenu-main">
                <div class=3D"submenu-title">
                    <p><strong><a href=3D"https://wormbase.org/tools/enrich=
ment/tea/tea.cgi">Downloads</a></strong></p>
                    <p>WormBase provides a large number of precomputed file=
s to facilitate downstream analysis=E2=80=A6 <a href=3D"https://www.wormbas=
e.org/about/userguide#3--10" class=3D"read-more">Find out more</a></p>
                </div>
                <div class=3D"submenu-links">     <div class=3D"submenu-men=
u">     <p><strong>Get Started</strong></p>  <ul>     <li "=3D"">       <a =
href=3D"https://www.wormbase.org/species/all#0--10">About WormBase Data</a>=
     </li>   </ul>  </div>   <div class=3D"submenu-menu">     <p><strong>Do=
wnload</strong></p>  <ul>     <li "=3D"">       <a href=3D"ftp://ftp.wormba=
se.org/pub/wormbase/" target=3D"_blank" class=3D"wb-ext" title=3D"Link open=
s in a new window">Public FTP Site</a>     </li>   <li "=3D"">       <a hre=
f=3D"https://www.wormbase.org/species/all#1--10">Listed By Species</a>     =
</li>   <li "=3D"">       <a href=3D"https://downloads.wormbase.org/" targe=
t=3D"_blank" class=3D"wb-ext" title=3D"Link opens in a new window">Public H=
TTPS Site</a>     </li>   </ul>  </div>   <div class=3D"submenu-menu">     =
<p><strong>Tools</strong></p>  <ul>     <li "=3D"">       <a href=3D"https:=
//www.wormbase.org/about/userguide/tools/coordinate_converter#0--10">Coordi=
nates Converter</a>     </li>   </ul>  </div>   </div>
            </div>
            <div class=3D"submenu-sub">     <div class=3D"wb-more">     <p>=
<strong>Commonly requested data</strong></p>  <ul>     <li class=3D"more-fi=
le" "=3D"">       <a href=3D"ftp://ftp.wormbase.org/pub/wormbase/releases/c=
urrent-production-release" target=3D"_blank" class=3D"wb-ext" title=3D"Link=
 opens in a new window">Latest production release</a>     </li>   <li class=
=3D"more-file" "=3D"">       <a href=3D"ftp://ftp.wormbase.org/pub/wormbase=
/releases/current-development-release" target=3D"_blank" class=3D"wb-ext" t=
itle=3D"Link opens in a new window">Latest development release</a>     </li=
>   </ul>  </div>   <div class=3D"wb-more">     <p><strong>Need help?</stro=
ng></p>  <ul>     <li "=3D"">       <a href=3D"https://www.wormbase.org/abo=
ut/citing_wormbase#0123--10">How to cite WormBase</a>     </li>   <li "=3D"=
">       <a href=3D"https://www.wormbase.org/tools/support">HelpDesk</a>   =
  </li>   </ul>  </div>   </div>

          </div>
          <!-- END: New dropdown menu -->
      </li>    <li id=3D"section-community"><a href=3D"https://www.wormbase=
.org/about/userguide#2--10" class=3D"trigger ">
          <span class=3D"ui-icon ui-icon-triangle-1-s"></span> Community</a=
>

          <!-- START: New dropdown menu -->
          <div class=3D"wb-dropdown submenu" style=3D"display: none;">
            <div class=3D"submenu-main">
                <div class=3D"submenu-title">
                    <p><strong><a href=3D"https://wormbase.org/tools/enrich=
ment/tea/tea.cgi">Community</a></strong></p>
                    <p>Come join and connect with worm experts online and b=
eyond=E2=80=A6 <a href=3D"https://www.wormbase.org/about/userguide#2--10" c=
lass=3D"read-more">Find out more</a></p>
                </div>
                <div class=3D"submenu-links">     <div class=3D"submenu-men=
u">     <p><strong>Directories</strong></p>  <ul>     <li "=3D"">       <a =
href=3D"https://www.wormbase.org/resources/person#1-0-2">Find a Colleague</=
a>     </li>   <li "=3D"">       <a href=3D"https://www.wormbase.org/resour=
ces/laboratory#012--10">Worm Labs</a>     </li>   </ul>  </div>   <div clas=
s=3D"submenu-menu">     <p><strong>Get Involved</strong></p>  <ul>     <li =
"=3D"">       <a href=3D"https://www.wormbase.org/#012-43-5">Meetings</a>  =
   </li>   <li "=3D"">       <a href=3D"https://community.alliancegenome.or=
g/c/model-organism-worms/7" target=3D"_blank" class=3D"wb-ext" title=3D"Lin=
k opens in a new window">Worm Community Forum</a>     </li>   <li "=3D"">  =
     <a href=3D"http://wiki.wormbase.org/" target=3D"_blank" class=3D"wb-ex=
t" title=3D"Link opens in a new window">WormBase Wiki</a>     </li>   <li "=
=3D"">       <a href=3D"https://www.wormbase.org/about/userguide/submit_dat=
a">Submit Data</a>     </li>   </ul>  </div>   <div class=3D"submenu-menu">=
     <p><strong>Resources</strong></p>  <ul>     <li "=3D"">       <a href=
=3D"https://www.wormbase.org/species/c_elegans#1--10">Key Papers</a>     </=
li>   <li "=3D"">       <a href=3D"http://cbs.umn.edu/cgc/home" target=3D"_=
blank" class=3D"wb-ext" title=3D"Link opens in a new window">Caenorhabditis=
 Genetics Center (CGC)</a>     </li>   <li "=3D"">       <a href=3D"http://=
www.ipm.ucdavis.edu/NEMABASE/" target=3D"_blank" class=3D"wb-ext" title=3D"=
Link opens in a new window">NEMABASE</a>     </li>   <li "=3D"">       <a h=
ref=3D"http://nematode.net/NN3_frontpage.cgi" target=3D"_blank" class=3D"wb=
-ext" title=3D"Link opens in a new window">Nematode.net</a>     </li>   <li=
 "=3D"">       <a href=3D"http://www.nematodes.org/" target=3D"_blank" clas=
s=3D"wb-ext" title=3D"Link opens in a new window">Nematodes.org</a>     </l=
i>   <li "=3D"">       <a href=3D"http://www.wormatlas.org/" target=3D"_bla=
nk" class=3D"wb-ext" title=3D"Link opens in a new window">WormAtlas</a>    =
 </li>   <li "=3D"">       <a href=3D"http://www.wormbook.org/" target=3D"_=
blank" class=3D"wb-ext" title=3D"Link opens in a new window">WormBook</a>  =
   </li>   <li "=3D"">       <a href=3D"https://www.wormwiring.org/" target=
=3D"_blank" class=3D"wb-ext" title=3D"Link opens in a new window">WormWirin=
g</a>     </li>   <li "=3D"">       <a href=3D"https://www.wormbase.org/abo=
ut/userguide/for_developers#012345--10">For Developers</a>     </li>   </ul=
>  </div>   </div>
            </div>
            <div class=3D"submenu-sub">     <div class=3D"wb-more">     <p>=
<strong>External links</strong></p>  <ul>     <li "=3D"">       <a href=3D"=
http://blog.wormbase.org/" target=3D"_blank" class=3D"wb-ext" title=3D"Link=
 opens in a new window">WormBase Blog</a>     </li>   <li class=3D"more-twi=
tter" "=3D"">       <a href=3D"https://www.twitter.com/wormbase" target=3D"=
_blank" class=3D"wb-ext" title=3D"Link opens in a new window">WormBase@Twit=
ter</a>     </li>   <li class=3D"more-github" "=3D"">       <a href=3D"http=
s://github.com/wormbase" target=3D"_blank" class=3D"wb-ext" title=3D"Link o=
pens in a new window">WormBase@GitHub</a>     </li>   </ul>  </div>   </div=
>

          </div>
          <!-- END: New dropdown menu -->
      </li>    <li id=3D"section-support"><a href=3D"https://www.wormbase.o=
rg/about/userguide#0123456--10" class=3D"trigger ">
          <span class=3D"ui-icon ui-icon-triangle-1-s"></span> Support</a>

          <!-- START: New dropdown menu -->
          <div class=3D"wb-dropdown submenu" style=3D"display: none;">
            <div class=3D"submenu-main">
                <div class=3D"submenu-title">
                    <p><strong><a href=3D"https://wormbase.org/tools/enrich=
ment/tea/tea.cgi">Support</a></strong></p>
                    <p>We've created different user guides for distinct int=
erests and experience levels=E2=80=A6 <a href=3D"https://www.wormbase.org/a=
bout/userguide#0123456--10" class=3D"read-more">Find out more</a></p>
                </div>
                <div class=3D"submenu-links">     <div class=3D"submenu-men=
u">     <p><strong>General</strong></p>  <ul>     <li "=3D"">       <a href=
=3D"https://www.wormbase.org/about/userguide/nomenclature">Nematode Nomencl=
ature</a>     </li>   <li "=3D"">       <a href=3D"https://www.wormbase.org=
/about/userguide/for_users">User's Guide</a>     </li>   <li "=3D"">       =
<a href=3D"https://www.youtube.com/user/WormBaseHD" target=3D"_blank" class=
=3D"wb-ext" title=3D"Link opens in a new window">WormBaseHD YouTube</a>    =
 </li>   <li "=3D"">       <a href=3D"https://www.wormbase.org/about/usergu=
ide#15--10">Submit Data</a>     </li>   <li "=3D"">       <a href=3D"https:=
//www.wormbase.org/about/Frequently_asked_questions">FAQ</a>     </li>   </=
ul>  </div>   <div class=3D"submenu-menu">     <p><strong>For developers</s=
trong></p>  <ul>     <li "=3D"">       <a href=3D"https://www.wormbase.org/=
about/userguide/for_developers#012345--10">Developer's Guide</a>     </li> =
  <li "=3D"">       <a href=3D"https://www.wormbase.org/about/userguide/for=
_developers/api-rest">REST API Documentation</a>     </li>   <li "=3D"">   =
    <a href=3D"http://wiki.wormbase.org/index.php/WormBase_Models" target=
=3D"_blank" class=3D"wb-ext" title=3D"Link opens in a new window">Data Mode=
ls</a>     </li>   <li "=3D"">       <a href=3D"https://www.wormbase.org/ab=
out/internal_documentation#012--10">Staff Documentation</a>     </li>   <li=
 "=3D"">       <a href=3D"https://www.wormbase.org/tools/queries">Query Sea=
rch Language</a>     </li>   </ul>  </div>   </div>
            </div>
            <div class=3D"submenu-sub">     <div class=3D"wb-more">     <p>=
<strong>Still have questions?</strong></p>  <ul>     <li "=3D"">       <a h=
ref=3D"https://www.wormbase.org/tools/support">Contact HelpDesk</a>     </l=
i>   </ul>  </div>   </div>

          </div>
          <!-- END: New dropdown menu -->
      </li>  </ul>
    <!-- END: Revised main menu -->
    <!-- START: New parasite menu -->
    <ul class=3D"nav-bar parasite-menu">
      <li><a href=3D"http://parasite.wormbase.org/">ParaSite</a></li>
    </ul>
    <!-- END: New parasite menu -->
    <!-- START: New submit data menu -->
    <ul class=3D"nav-bar submit-data-menu">
      <li><a href=3D"https://www.wormbase.org/about/userguide/submit_data#0=
1--10">Submit Data</a></li>
      <li><a href=3D"http://www.micropublicationbiology.org/" target=3D"_bl=
ank"><span class=3D"wb-ext">Micropublication</span></a></li>
    </ul>
    <!-- END: New submit data menu -->
  </div>    </div>
<!-- END: Revised header region -->

<!-- END boilerplate/banner -->

    <div id=3D"content">


<div id=3D"content" style=3D"padding: 2em !important;" data-dashlane-rid=3D=
"5b01c1c2444a3913">=20


Click <a href=3D"https://wormbase.org/tools/enrichment/tea/tea.cgi#anatomy"=
>here</a> for TEA results.<br>Click <a href=3D"https://wormbase.org/tools/e=
nrichment/tea/tea.cgi#phenotype">here</a> for PEA results.<br>Click <a href=
=3D"https://wormbase.org/tools/enrichment/tea/tea.cgi#go">here</a> for GEA =
results.<br><br><br><h1><a name=3D"anatomy"></a>Tissue Enrichment Analysis =
Results <a href=3D"http://wiki.wormbase.org/index.php/User_Guide/TEA" targe=
t=3D"_blank"><svg xmlns:dc=3D"http://purl.org/dc/elements/1.1/" xmlns:cc=3D=
"http://creativecommons.org/ns#" xmlns:rdf=3D"http://www.w3.org/1999/02/22-=
rdf-syntax-ns#" xmlns:svg=3D"http://www.w3.org/2000/svg" xmlns=3D"http://ww=
w.w3.org/2000/svg" xmlns:xlink=3D"http://www.w3.org/1999/xlink" xmlns:sodip=
odi=3D"http://sodipodi.sourceforge.net/DTD/sodipodi-0.dtd" xmlns:inkscape=
=3D"http://www.inkscape.org/namespaces/inkscape" version=3D"1.1" width=3D"1=
4" height=3D"14.485189" id=3D"svg2" inkscape:version=3D"0.48.3.1 r9886" sod=
ipodi:docname=3D"info.svg">
  <sodipodi:namedview pagecolor=3D"#ffffff" bordercolor=3D"#666666" bordero=
pacity=3D"1" objecttolerance=3D"10" gridtolerance=3D"10" guidetolerance=3D"=
10" inkscape:pageopacity=3D"0" inkscape:pageshadow=3D"2" inkscape:window-wi=
dth=3D"640" inkscape:window-height=3D"480" id=3D"namedview15" showgrid=3D"f=
alse" fit-margin-top=3D"0" fit-margin-left=3D"0" fit-margin-right=3D"0" fit=
-margin-bottom=3D"0" inkscape:zoom=3D"4.3491799" inkscape:cx=3D"7.0000054" =
inkscape:cy=3D"7.2369895" inkscape:window-x=3D"1044" inkscape:window-y=3D"2=
85" inkscape:window-maximized=3D"0" inkscape:current-layer=3D"svg2"></sodip=
odi:namedview>
  <defs id=3D"defs4">
    <linearGradient id=3D"linearGradient3759">
      <stop id=3D"stop3761" style=3D"stop-color:#ffffff;stop-opacity:1" off=
set=3D"0"></stop>
    </linearGradient>
    <linearGradient x1=3D"274.82114" y1=3D"438.6864" x2=3D"278.05551" y2=3D=
"438.6864" id=3D"linearGradient3771" xlink:href=3D"#linearGradient3759" gra=
dientUnits=3D"userSpaceOnUse" gradientTransform=3D"matrix(3.8755518,0,0,3.8=
755519,-1003.9342,516.823)"></linearGradient>
  </defs>
  <metadata id=3D"metadata7">
    <rdf:rdf>
      <cc:work rdf:about=3D"">
        <dc:format>image/svg+xml</dc:format>
        <dc:type rdf:resource=3D"http://purl.org/dc/dcmitype/StillImage"></=
dc:type>
        <dc:title></dc:title>
      </cc:work>
    </rdf:rdf>
  </metadata>
  <g transform=3D"translate(-271.74999,-421.19103)" id=3D"layer1">
    <text x=3D"268.57144" y=3D"423.79074" id=3D"text3773" xml:space=3D"pres=
erve" style=3D"font-size:18px;font-style:normal;font-weight:normal;line-hei=
ght:125%;letter-spacing:0px;word-spacing:0px;fill:#000000;fill-opacity:1;st=
roke:none;font-family:Sans" sodipodi:linespacing=3D"125%"><tspan x=3D"268.5=
7144" y=3D"423.79074" id=3D"tspan3775"></tspan></text>
    <g transform=3D"matrix(0.26666667,0,0,0.26666667,204.41666,314.18466)" =
id=3D"g2990">
      <path d=3D"m 296.78571,452.18362 a 15.535714,16.25 0 1 1 -31.07142,0 =
15.535714,16.25 0 1 1 31.07142,0 z" transform=3D"matrix(1.4560743,0,0,1.447=
0161,-130.7709,-225.88336)" id=3D"path2989" style=3D"fill:#0000ff;fill-opac=
ity:1;stroke:#0000ff;stroke-width:5;stroke-miterlimit:5;stroke-opacity:1;st=
roke-dasharray:none;stroke-dashoffset:0" inkscape:connector-curvature=3D"0"=
></path>
      <text x=3D"272.42188" y=3D"441.70511" id=3D"text3777" xml:space=3D"pr=
eserve" style=3D"font-size:18px;font-style:normal;font-weight:normal;line-h=
eight:125%;letter-spacing:0px;word-spacing:0px;fill:#000000;fill-opacity:1;=
stroke:none;font-family:Sans" sodipodi:linespacing=3D"125%"><tspan x=3D"272=
.42188" y=3D"441.70511" id=3D"tspan3779" style=3D"font-size:40px;font-style=
:italic;font-variant:normal;font-weight:bold;font-stretch:normal;text-align=
:start;line-height:125%;writing-mode:lr-tb;text-anchor:start;fill:#ffffff;f=
ill-opacity:1;stroke:#ffffff;stroke-opacity:1;font-family:Times New Roman;-=
inkscape-font-specification:'Times New Roman, Bold Italic'">i</tspan></text=
>
    </g>
  </g>
</svg>
</a></h1><table border=3D"1" style=3D"border-spacing: 0;"><tbody><tr><td al=
ign=3D"right">Term</td><td>Expected</td><td>Observed</td><td>Enrichment Fol=
d Change</td><td>P value</td><td>Q value</td></tr><tr><td align=3D"right">g=
erm line <a href=3D"http://www.wormbase.org/species/all/anatomy_term/WBbt:0=
005784#013--10" target=3D"_blank">WBbt:0005784</a></td><td>30</td><td>61</t=
d><td>2</td><td>2.1e-07</td><td>0.00014</td></tr><tr><td align=3D"right">oo=
cyte <a href=3D"http://www.wormbase.org/species/all/anatomy_term/WBbt:00067=
97#013--10" target=3D"_blank">WBbt:0006797</a></td><td>9.9</td><td>24</td><=
td>2.4</td><td>3.8e-05</td><td>0.012</td></tr></tbody></table><iframe src=
=3D"cid:frame-E67A274094A381D3EF74FC2D932602F3@mhtml.blink" width=3D"1270px=
" height=3D"1070px" data-dashlane-rid=3D"b3d387012758bba2" data-dashlane-fr=
ameid=3D"79"></iframe><br><br>Return up to 15 most significant anatomy term=
s.<br><img src=3D"https://wormbase.org/tools/enrichment/tea/data/hyperGeo/h=
yperGeo1770304354.89069.svg"><br>
Drag graph to your desktop to save.<br>Download results table <a href=3D"ht=
tps://wormbase.org/tools/enrichment/tea/data/hyperGeo/hyperGeo1770304354.89=
069.txt" target=3D"_blank">here</a>.<br>Download observed gene table <a hre=
f=3D"https://wormbase.org/tools/enrichment/tea/data/hyperGeo/hyperGeo177030=
4354.89069.csv" target=3D"_blank">here</a>.<br><br><br>Your list has 3 vali=
d WormBase genes that have no annotated data or are excluded from testing :=
<br>
<textarea rows=3D"6" cols=3D"80" data-dashlane-rid=3D"108547d4753342a1">WBG=
ene00008349 - WBGene00008349
WBGene00219822 - WBGene00219822
WBGene00305050 - WBGene00305050
</textarea><br><br>Your list has 78 valid WormBase genes included in statis=
tical testing :<br>
<textarea rows=3D"6" cols=3D"80" data-dashlane-rid=3D"ff22e72e75bf91b0">WBG=
ene00000497 - WBGene00000497
WBGene00000591 - WBGene00000591
WBGene00001046 - WBGene00001046
WBGene00001130 - WBGene00001130
WBGene00001335 - WBGene00001335
WBGene00001816 - WBGene00001816
WBGene00001910 - WBGene00001910
WBGene00003638 - WBGene00003638
WBGene00003884 - WBGene00003884
WBGene00004111 - WBGene00004111
WBGene00004296 - WBGene00004296
WBGene00004922 - WBGene00004922
WBGene00006404 - WBGene00006404
WBGene00007059 - WBGene00007059
WBGene00007124 - WBGene00007124
WBGene00007136 - WBGene00007136
WBGene00007165 - WBGene00007165
WBGene00007766 - WBGene00007766
WBGene00008062 - WBGene00008062
WBGene00008130 - WBGene00008130
WBGene00008973 - WBGene00008973
WBGene00008974 - WBGene00008974
WBGene00008975 - WBGene00008975
WBGene00009245 - WBGene00009245
WBGene00009314 - WBGene00009314
WBGene00010332 - WBGene00010332
WBGene00010702 - WBGene00010702
WBGene00010953 - WBGene00010953
WBGene00011039 - WBGene00011039
WBGene00011680 - WBGene00011680
WBGene00013074 - WBGene00013074
WBGene00013290 - WBGene00013290
WBGene00013325 - WBGene00013325
WBGene00013425 - WBGene00013425
WBGene00014811 - WBGene00014811
WBGene00014954 - WBGene00014954
WBGene00014955 - WBGene00014955
WBGene00015073 - WBGene00015073
WBGene00015236 - WBGene00015236
WBGene00015505 - WBGene00015505
WBGene00015577 - WBGene00015577
WBGene00016143 - WBGene00016143
WBGene00016230 - WBGene00016230
WBGene00016953 - WBGene00016953
WBGene00017501 - WBGene00017501
WBGene00017583 - WBGene00017583
WBGene00017782 - WBGene00017782
WBGene00018523 - WBGene00018523
WBGene00019189 - WBGene00019189
WBGene00019830 - WBGene00019830
WBGene00020064 - WBGene00020064
WBGene00020349 - WBGene00020349
WBGene00020408 - WBGene00020408
WBGene00020414 - WBGene00020414
WBGene00020630 - WBGene00020630
WBGene00020941 - WBGene00020941
WBGene00021055 - WBGene00021055
WBGene00021441 - WBGene00021441
WBGene00021561 - WBGene00021561
WBGene00021884 - WBGene00021884
WBGene00021939 - WBGene00021939
WBGene00022060 - WBGene00022060
WBGene00022090 - WBGene00022090
WBGene00022110 - WBGene00022110
WBGene00022139 - WBGene00022139
WBGene00022206 - WBGene00022206
WBGene00022357 - WBGene00022357
WBGene00022455 - WBGene00022455
WBGene00022564 - WBGene00022564
WBGene00023497 - WBGene00023497
WBGene00023498 - WBGene00023498
WBGene00044502 - WBGene00044502
WBGene00077457 - WBGene00077457
WBGene00219275 - WBGene00219275
WBGene00219374 - WBGene00219374
WBGene00219425 - WBGene00219425
WBGene00219912 - WBGene00219912
WBGene00235348 - WBGene00235348
</textarea><br><br><a href=3D"https://wormbase.org/tools/enrichment/tea/tea=
.cgi">perform another query</a><br><br><br><h1><a name=3D"phenotype"></a>Ph=
enotype Enrichment Analysis Results <a href=3D"http://wiki.wormbase.org/ind=
ex.php/User_Guide/TEA" target=3D"_blank"><svg xmlns:dc=3D"http://purl.org/d=
c/elements/1.1/" xmlns:cc=3D"http://creativecommons.org/ns#" xmlns:rdf=3D"h=
ttp://www.w3.org/1999/02/22-rdf-syntax-ns#" xmlns:svg=3D"http://www.w3.org/=
2000/svg" xmlns=3D"http://www.w3.org/2000/svg" xmlns:xlink=3D"http://www.w3=
.org/1999/xlink" xmlns:sodipodi=3D"http://sodipodi.sourceforge.net/DTD/sodi=
podi-0.dtd" xmlns:inkscape=3D"http://www.inkscape.org/namespaces/inkscape" =
version=3D"1.1" width=3D"14" height=3D"14.485189" id=3D"svg2" inkscape:vers=
ion=3D"0.48.3.1 r9886" sodipodi:docname=3D"info.svg">
  <sodipodi:namedview pagecolor=3D"#ffffff" bordercolor=3D"#666666" bordero=
pacity=3D"1" objecttolerance=3D"10" gridtolerance=3D"10" guidetolerance=3D"=
10" inkscape:pageopacity=3D"0" inkscape:pageshadow=3D"2" inkscape:window-wi=
dth=3D"640" inkscape:window-height=3D"480" id=3D"namedview15" showgrid=3D"f=
alse" fit-margin-top=3D"0" fit-margin-left=3D"0" fit-margin-right=3D"0" fit=
-margin-bottom=3D"0" inkscape:zoom=3D"4.3491799" inkscape:cx=3D"7.0000054" =
inkscape:cy=3D"7.2369895" inkscape:window-x=3D"1044" inkscape:window-y=3D"2=
85" inkscape:window-maximized=3D"0" inkscape:current-layer=3D"svg2"></sodip=
odi:namedview>
  <defs id=3D"defs4">
    <linearGradient id=3D"linearGradient3759">
      <stop id=3D"stop3761" style=3D"stop-color:#ffffff;stop-opacity:1" off=
set=3D"0"></stop>
    </linearGradient>
    <linearGradient x1=3D"274.82114" y1=3D"438.6864" x2=3D"278.05551" y2=3D=
"438.6864" id=3D"linearGradient3771" xlink:href=3D"#linearGradient3759" gra=
dientUnits=3D"userSpaceOnUse" gradientTransform=3D"matrix(3.8755518,0,0,3.8=
755519,-1003.9342,516.823)"></linearGradient>
  </defs>
  <metadata id=3D"metadata7">
    <rdf:rdf>
      <cc:work rdf:about=3D"">
        <dc:format>image/svg+xml</dc:format>
        <dc:type rdf:resource=3D"http://purl.org/dc/dcmitype/StillImage"></=
dc:type>
        <dc:title></dc:title>
      </cc:work>
    </rdf:rdf>
  </metadata>
  <g transform=3D"translate(-271.74999,-421.19103)" id=3D"layer1">
    <text x=3D"268.57144" y=3D"423.79074" id=3D"text3773" xml:space=3D"pres=
erve" style=3D"font-size:18px;font-style:normal;font-weight:normal;line-hei=
ght:125%;letter-spacing:0px;word-spacing:0px;fill:#000000;fill-opacity:1;st=
roke:none;font-family:Sans" sodipodi:linespacing=3D"125%"><tspan x=3D"268.5=
7144" y=3D"423.79074" id=3D"tspan3775"></tspan></text>
    <g transform=3D"matrix(0.26666667,0,0,0.26666667,204.41666,314.18466)" =
id=3D"g2990">
      <path d=3D"m 296.78571,452.18362 a 15.535714,16.25 0 1 1 -31.07142,0 =
15.535714,16.25 0 1 1 31.07142,0 z" transform=3D"matrix(1.4560743,0,0,1.447=
0161,-130.7709,-225.88336)" id=3D"path2989" style=3D"fill:#0000ff;fill-opac=
ity:1;stroke:#0000ff;stroke-width:5;stroke-miterlimit:5;stroke-opacity:1;st=
roke-dasharray:none;stroke-dashoffset:0" inkscape:connector-curvature=3D"0"=
></path>
      <text x=3D"272.42188" y=3D"441.70511" id=3D"text3777" xml:space=3D"pr=
eserve" style=3D"font-size:18px;font-style:normal;font-weight:normal;line-h=
eight:125%;letter-spacing:0px;word-spacing:0px;fill:#000000;fill-opacity:1;=
stroke:none;font-family:Sans" sodipodi:linespacing=3D"125%"><tspan x=3D"272=
.42188" y=3D"441.70511" id=3D"tspan3779" style=3D"font-size:40px;font-style=
:italic;font-variant:normal;font-weight:bold;font-stretch:normal;text-align=
:start;line-height:125%;writing-mode:lr-tb;text-anchor:start;fill:#ffffff;f=
ill-opacity:1;stroke:#ffffff;stroke-opacity:1;font-family:Times New Roman;-=
inkscape-font-specification:'Times New Roman, Bold Italic'">i</tspan></text=
>
    </g>
  </g>
</svg>
</a></h1><table border=3D"1" style=3D"border-spacing: 0;"><tbody><tr><td al=
ign=3D"right">Term</td><td>Expected</td><td>Observed</td><td>Enrichment Fol=
d Change</td><td>P value</td><td>Q value</td></tr><tr><td align=3D"right">e=
gg laying defective <a href=3D"http://www.wormbase.org/species/all/phenotyp=
e/WBPhenotype:0000006#013--10" target=3D"_blank">WBPhenotype:0000006</a></t=
d><td>1.3</td><td>6</td><td>4.6</td><td>0.00038</td><td>0.094</td></tr></tb=
ody></table><iframe src=3D"cid:frame-C05BFF744ED50F96BF020C9CA9D0588B@mhtml=
.blink" width=3D"1270px" height=3D"1070px" data-dashlane-rid=3D"1aadc1a1494=
7fba0" data-dashlane-frameid=3D"80"></iframe><br><br>Return up to 15 most s=
ignificant phenotype terms.<br><img src=3D"https://wormbase.org/tools/enric=
hment/tea/data/hyperGeo/hyperGeo1770304364.40233.svg"><br>
Drag graph to your desktop to save.<br>Download results table <a href=3D"ht=
tps://wormbase.org/tools/enrichment/tea/data/hyperGeo/hyperGeo1770304364.40=
233.txt" target=3D"_blank">here</a>.<br>Download observed gene table <a hre=
f=3D"https://wormbase.org/tools/enrichment/tea/data/hyperGeo/hyperGeo177030=
4364.40233.csv" target=3D"_blank">here</a>.<br><br><br>Your list has 43 val=
id WormBase genes that have no annotated data or are excluded from testing =
:<br>
<textarea rows=3D"6" cols=3D"80" data-dashlane-rid=3D"dff1d2783977d4f7">WBG=
ene00001046 - WBGene00001046
WBGene00003638 - WBGene00003638
WBGene00006404 - WBGene00006404
WBGene00007059 - WBGene00007059
WBGene00007136 - WBGene00007136
WBGene00007165 - WBGene00007165
WBGene00007766 - WBGene00007766
WBGene00008130 - WBGene00008130
WBGene00008349 - WBGene00008349
WBGene00008973 - WBGene00008973
WBGene00008975 - WBGene00008975
WBGene00010332 - WBGene00010332
WBGene00010702 - WBGene00010702
WBGene00010953 - WBGene00010953
WBGene00011680 - WBGene00011680
WBGene00013290 - WBGene00013290
WBGene00013325 - WBGene00013325
WBGene00014811 - WBGene00014811
WBGene00014954 - WBGene00014954
WBGene00014955 - WBGene00014955
WBGene00015236 - WBGene00015236
WBGene00015577 - WBGene00015577
WBGene00016230 - WBGene00016230
WBGene00017501 - WBGene00017501
WBGene00017583 - WBGene00017583
WBGene00018523 - WBGene00018523
WBGene00019189 - WBGene00019189
WBGene00019830 - WBGene00019830
WBGene00020414 - WBGene00020414
WBGene00020941 - WBGene00020941
WBGene00021055 - WBGene00021055
WBGene00021884 - WBGene00021884
WBGene00022060 - WBGene00022060
WBGene00022206 - WBGene00022206
WBGene00022564 - WBGene00022564
WBGene00044502 - WBGene00044502
WBGene00077457 - WBGene00077457
WBGene00219275 - WBGene00219275
WBGene00219374 - WBGene00219374
WBGene00219425 - WBGene00219425
WBGene00219822 - WBGene00219822
WBGene00219912 - WBGene00219912
WBGene00235348 - WBGene00235348
</textarea><br><br>Your list has 38 valid WormBase genes included in statis=
tical testing :<br>
<textarea rows=3D"6" cols=3D"80" data-dashlane-rid=3D"20fe505b9adac774">WBG=
ene00000497 - WBGene00000497
WBGene00000591 - WBGene00000591
WBGene00001130 - WBGene00001130
WBGene00001335 - WBGene00001335
WBGene00001816 - WBGene00001816
WBGene00001910 - WBGene00001910
WBGene00003884 - WBGene00003884
WBGene00004111 - WBGene00004111
WBGene00004296 - WBGene00004296
WBGene00004922 - WBGene00004922
WBGene00007124 - WBGene00007124
WBGene00008062 - WBGene00008062
WBGene00008974 - WBGene00008974
WBGene00009245 - WBGene00009245
WBGene00009314 - WBGene00009314
WBGene00011039 - WBGene00011039
WBGene00013074 - WBGene00013074
WBGene00013425 - WBGene00013425
WBGene00015073 - WBGene00015073
WBGene00015505 - WBGene00015505
WBGene00016143 - WBGene00016143
WBGene00016953 - WBGene00016953
WBGene00017782 - WBGene00017782
WBGene00020064 - WBGene00020064
WBGene00020349 - WBGene00020349
WBGene00020408 - WBGene00020408
WBGene00020630 - WBGene00020630
WBGene00021441 - WBGene00021441
WBGene00021561 - WBGene00021561
WBGene00021939 - WBGene00021939
WBGene00022090 - WBGene00022090
WBGene00022110 - WBGene00022110
WBGene00022139 - WBGene00022139
WBGene00022357 - WBGene00022357
WBGene00022455 - WBGene00022455
WBGene00023497 - WBGene00023497
WBGene00023498 - WBGene00023498
WBGene00305050 - WBGene00305050
</textarea><br><br><a href=3D"https://wormbase.org/tools/enrichment/tea/tea=
.cgi">perform another query</a><br><br><br><h1><a name=3D"go"></a>Gene Onto=
logy Enrichment Analysis Results <a href=3D"http://wiki.wormbase.org/index.=
php/User_Guide/TEA" target=3D"_blank"><svg xmlns:dc=3D"http://purl.org/dc/e=
lements/1.1/" xmlns:cc=3D"http://creativecommons.org/ns#" xmlns:rdf=3D"http=
://www.w3.org/1999/02/22-rdf-syntax-ns#" xmlns:svg=3D"http://www.w3.org/200=
0/svg" xmlns=3D"http://www.w3.org/2000/svg" xmlns:xlink=3D"http://www.w3.or=
g/1999/xlink" xmlns:sodipodi=3D"http://sodipodi.sourceforge.net/DTD/sodipod=
i-0.dtd" xmlns:inkscape=3D"http://www.inkscape.org/namespaces/inkscape" ver=
sion=3D"1.1" width=3D"14" height=3D"14.485189" id=3D"svg2" inkscape:version=
=3D"0.48.3.1 r9886" sodipodi:docname=3D"info.svg">
  <sodipodi:namedview pagecolor=3D"#ffffff" bordercolor=3D"#666666" bordero=
pacity=3D"1" objecttolerance=3D"10" gridtolerance=3D"10" guidetolerance=3D"=
10" inkscape:pageopacity=3D"0" inkscape:pageshadow=3D"2" inkscape:window-wi=
dth=3D"640" inkscape:window-height=3D"480" id=3D"namedview15" showgrid=3D"f=
alse" fit-margin-top=3D"0" fit-margin-left=3D"0" fit-margin-right=3D"0" fit=
-margin-bottom=3D"0" inkscape:zoom=3D"4.3491799" inkscape:cx=3D"7.0000054" =
inkscape:cy=3D"7.2369895" inkscape:window-x=3D"1044" inkscape:window-y=3D"2=
85" inkscape:window-maximized=3D"0" inkscape:current-layer=3D"svg2"></sodip=
odi:namedview>
  <defs id=3D"defs4">
    <linearGradient id=3D"linearGradient3759">
      <stop id=3D"stop3761" style=3D"stop-color:#ffffff;stop-opacity:1" off=
set=3D"0"></stop>
    </linearGradient>
    <linearGradient x1=3D"274.82114" y1=3D"438.6864" x2=3D"278.05551" y2=3D=
"438.6864" id=3D"linearGradient3771" xlink:href=3D"#linearGradient3759" gra=
dientUnits=3D"userSpaceOnUse" gradientTransform=3D"matrix(3.8755518,0,0,3.8=
755519,-1003.9342,516.823)"></linearGradient>
  </defs>
  <metadata id=3D"metadata7">
    <rdf:rdf>
      <cc:work rdf:about=3D"">
        <dc:format>image/svg+xml</dc:format>
        <dc:type rdf:resource=3D"http://purl.org/dc/dcmitype/StillImage"></=
dc:type>
        <dc:title></dc:title>
      </cc:work>
    </rdf:rdf>
  </metadata>
  <g transform=3D"translate(-271.74999,-421.19103)" id=3D"layer1">
    <text x=3D"268.57144" y=3D"423.79074" id=3D"text3773" xml:space=3D"pres=
erve" style=3D"font-size:18px;font-style:normal;font-weight:normal;line-hei=
ght:125%;letter-spacing:0px;word-spacing:0px;fill:#000000;fill-opacity:1;st=
roke:none;font-family:Sans" sodipodi:linespacing=3D"125%"><tspan x=3D"268.5=
7144" y=3D"423.79074" id=3D"tspan3775"></tspan></text>
    <g transform=3D"matrix(0.26666667,0,0,0.26666667,204.41666,314.18466)" =
id=3D"g2990">
      <path d=3D"m 296.78571,452.18362 a 15.535714,16.25 0 1 1 -31.07142,0 =
15.535714,16.25 0 1 1 31.07142,0 z" transform=3D"matrix(1.4560743,0,0,1.447=
0161,-130.7709,-225.88336)" id=3D"path2989" style=3D"fill:#0000ff;fill-opac=
ity:1;stroke:#0000ff;stroke-width:5;stroke-miterlimit:5;stroke-opacity:1;st=
roke-dasharray:none;stroke-dashoffset:0" inkscape:connector-curvature=3D"0"=
></path>
      <text x=3D"272.42188" y=3D"441.70511" id=3D"text3777" xml:space=3D"pr=
eserve" style=3D"font-size:18px;font-style:normal;font-weight:normal;line-h=
eight:125%;letter-spacing:0px;word-spacing:0px;fill:#000000;fill-opacity:1;=
stroke:none;font-family:Sans" sodipodi:linespacing=3D"125%"><tspan x=3D"272=
.42188" y=3D"441.70511" id=3D"tspan3779" style=3D"font-size:40px;font-style=
:italic;font-variant:normal;font-weight:bold;font-stretch:normal;text-align=
:start;line-height:125%;writing-mode:lr-tb;text-anchor:start;fill:#ffffff;f=
ill-opacity:1;stroke:#ffffff;stroke-opacity:1;font-family:Times New Roman;-=
inkscape-font-specification:'Times New Roman, Bold Italic'">i</tspan></text=
>
    </g>
  </g>
</svg>
</a></h1>No significantly enriched terms have been found.<br><br>
<br>Your list has 42 valid WormBase genes that have no annotated data or ar=
e excluded from testing :<br>
<textarea rows=3D"6" cols=3D"80" data-dashlane-rid=3D"dbf7aa359ef6b263">WBG=
ene00001335 - WBGene00001335
WBGene00001910 - WBGene00001910
WBGene00007124 - WBGene00007124
WBGene00007136 - WBGene00007136
WBGene00007165 - WBGene00007165
WBGene00007766 - WBGene00007766
WBGene00008130 - WBGene00008130
WBGene00008349 - WBGene00008349
WBGene00008975 - WBGene00008975
WBGene00010332 - WBGene00010332
WBGene00010953 - WBGene00010953
WBGene00014811 - WBGene00014811
WBGene00014954 - WBGene00014954
WBGene00014955 - WBGene00014955
WBGene00015073 - WBGene00015073
WBGene00015236 - WBGene00015236
WBGene00015577 - WBGene00015577
WBGene00016143 - WBGene00016143
WBGene00016230 - WBGene00016230
WBGene00016953 - WBGene00016953
WBGene00017501 - WBGene00017501
WBGene00017583 - WBGene00017583
WBGene00017782 - WBGene00017782
WBGene00018523 - WBGene00018523
WBGene00019189 - WBGene00019189
WBGene00020349 - WBGene00020349
WBGene00020414 - WBGene00020414
WBGene00020941 - WBGene00020941
WBGene00021055 - WBGene00021055
WBGene00021441 - WBGene00021441
WBGene00021884 - WBGene00021884
WBGene00022139 - WBGene00022139
WBGene00022206 - WBGene00022206
WBGene00022564 - WBGene00022564
WBGene00044502 - WBGene00044502
WBGene00077457 - WBGene00077457
WBGene00219275 - WBGene00219275
WBGene00219374 - WBGene00219374
WBGene00219425 - WBGene00219425
WBGene00219822 - WBGene00219822
WBGene00219912 - WBGene00219912
WBGene00235348 - WBGene00235348
</textarea><br><br>Your list has 39 valid WormBase genes included in statis=
tical testing :<br>
<textarea rows=3D"6" cols=3D"80" data-dashlane-rid=3D"d3301bd0e2a88ebe">WBG=
ene00000497 - WBGene00000497
WBGene00000591 - WBGene00000591
WBGene00001046 - WBGene00001046
WBGene00001130 - WBGene00001130
WBGene00001816 - WBGene00001816
WBGene00003638 - WBGene00003638
WBGene00003884 - WBGene00003884
WBGene00004111 - WBGene00004111
WBGene00004296 - WBGene00004296
WBGene00004922 - WBGene00004922
WBGene00006404 - WBGene00006404
WBGene00007059 - WBGene00007059
WBGene00008062 - WBGene00008062
WBGene00008973 - WBGene00008973
WBGene00008974 - WBGene00008974
WBGene00009245 - WBGene00009245
WBGene00009314 - WBGene00009314
WBGene00010702 - WBGene00010702
WBGene00011039 - WBGene00011039
WBGene00011680 - WBGene00011680
WBGene00013074 - WBGene00013074
WBGene00013290 - WBGene00013290
WBGene00013325 - WBGene00013325
WBGene00013425 - WBGene00013425
WBGene00015505 - WBGene00015505
WBGene00019830 - WBGene00019830
WBGene00020064 - WBGene00020064
WBGene00020408 - WBGene00020408
WBGene00020630 - WBGene00020630
WBGene00021561 - WBGene00021561
WBGene00021939 - WBGene00021939
WBGene00022060 - WBGene00022060
WBGene00022090 - WBGene00022090
WBGene00022110 - WBGene00022110
WBGene00022357 - WBGene00022357
WBGene00022455 - WBGene00022455
WBGene00023497 - WBGene00023497
WBGene00023498 - WBGene00023498
WBGene00305050 - WBGene00305050
</textarea><br><br><a href=3D"https://wormbase.org/tools/enrichment/tea/tea=
.cgi">perform another query</a><br><br><br>
</div>
<br><br>
  =20
                                                                           =
                <!-- begin boilerplate/footer -->
</div>

<div id=3D"footer">
    <div id=3D"footer-nav">

      <div class=3D"footer-column">
        <div class=3D"footer-title">About</div>
        <ul>
          <li><span>Nematodes</span></li>
          <li><a href=3D"https://www.wormbase.org/about/userguide/nomenclat=
ure">Nomenclature</a></li>
        </ul>

        <ul>
          <li><span>WormBase</span></li>
          <li><a href=3D"https://www.wormbase.org/about#0--10">Mission</a><=
/li>
          <li><a href=3D"https://www.wormbase.org/about/advisory_board#01--=
10">Advisory Board</a></li>
          <li><a href=3D"https://www.wormbase.org/about/policies#1--10">Pri=
vacy</a></li>
          <li><a href=3D"https://www.wormbase.org/about/policies#0--10">Acc=
eptable Use</a></li>
          <li><a href=3D"https://www.wormbase.org/about/policies#2--10">Cop=
yright</a></li>
          <li><a href=3D"https://www.wormbase.org/about/release_schedule#01=
--10">Release Schedule</a></li>
          <li><a href=3D"https://www.wormbase.org/about/citing_wormbase#012=
--10">How to Cite</a></li>
          <li><a href=3D"https://www.wormbase.org/about/acknowledgments#0--=
10">Acknowledgments</a></li>
          <li><a href=3D"https://www.wormbase.org/about/staff#01--10">WormB=
ase Staff</a></li>
          <li><a href=3D"http://legacy.wormbase.org/" target=3D"_blank"><sp=
an class=3D"wb-ext">Legacy Site</span></a></li>
        </ul>
      </div>


      <div class=3D"footer-column">
        <div class=3D"footer-title">Support</div>
        <ul>
          <li><a href=3D"https://www.wormbase.org/about/userguide/submit_da=
ta#01--10">Submit Data</a></li>
          <li><a href=3D"mailto:help@wormbase.org">Email</a></li>
          <li><a href=3D"https://www.wormbase.org/about/Frequently_asked_qu=
estions">FAQ</a></li>
          <li><a href=3D"https://www.wormbase.org/about/userguide">User Gui=
de</a></li>
	  <li><a href=3D"https://www.wormbase.org/tools/webinar.cgi">Webinar</a></=
li>
	  <li><a href=3D"https://www.youtube.com/user/WormBaseHD" target=3D"_blank=
"><span class=3D"wb-ext">WormBaseHD YouTube</span></a></li>
          <li><a href=3D"https://www.wormbase.org/tools/support?url=3D/foot=
er">Contact Help</a></li>
        </ul>
      </div>

      <div class=3D"footer-column">
        <div class=3D"footer-title">Community</div>
        <ul>
          <li><a href=3D"https://wiki.wormbase.org/index.php/WormBoard" tar=
get=3D"_blank"><span class=3D"wb-ext">WormBoard</span></a></li>
          <li><a href=3D"http://www.wormbook.org/" target=3D"_blank"><span =
class=3D"wb-ext">WormBook</span></a></li>
          <li><a href=3D"https://community.alliancegenome.org/c/model-organ=
ism-worms/7" target=3D"_blank"><span class=3D"wb-ext">Forum</span></a></li>
          <li><a href=3D"https://www.wormbase.org/resources/laboratory#012-=
-10">Worm Labs</a></li>
          <li><a href=3D"http://blog.wormbase.org/" target=3D"_blank"><span=
 class=3D"wb-ext">Blog</span></a></li>
          <li><a href=3D"https://twitter.com/wormbase" target=3D"_blank"><s=
pan class=3D"wb-ext">Twitter</span></a></li>
          <li><a href=3D"https://www.wormbase.org/species/c_elegans#1--10">=
Key Papers</a></li>
        </ul>

        <ul>
          <li><span>Friends</span></li>
          <li><a href=3D"https://cgc.umn.edu/" target=3D"_blank"><span clas=
s=3D"wb-ext">CGC</span></a></li>
          <li><a href=3D"http://www.wormatlas.org/" target=3D"_blank"><span=
 class=3D"wb-ext">WormAtlas</span></a></li>
          <li><a href=3D"http://www.nematodes.org/" target=3D"_blank"><span=
 class=3D"wb-ext">Nematodes.org</span></a></li>
          <li><a href=3D"http://www.ipm.ucdavis.edu/NEMABASE/" target=3D"_b=
lank"><span class=3D"wb-ext">NEMABASE</span></a></li>
          <li><a href=3D"http://nematode.net/" target=3D"_blank"><span clas=
s=3D"wb-ext">Nematode.net</span></a></li>
          <li><a href=3D"http://www.smid-db.org/" target=3D"_blank"><span c=
lass=3D"wb-ext">SMID-DB</span></a></li>
          <li><a href=3D"https://www.wormwiring.org/" target=3D"_blank"><sp=
an class=3D"wb-ext">WormWiring</span></a></li>
        </ul>
      </div>


      <div class=3D"footer-column">
        <div class=3D"footer-title">Developer</div>
        <ul>
<!--           <li><a href=3D"http://"
            onClick=3D"WB.recordOutboundLink(this, 'Outbound Links', 'http:=
//');"
            target=3D"_blank"><span class=3D"wb-ext">Amazon EC2 AMI</span><=
/a></li> -->
          <li><a href=3D"https://www.wormbase.org/about/userguide/for_devel=
opers">Developer Documentation</a></li>
          <li><a href=3D"https://www.wormbase.org/about/userguide/for_devel=
opers/api-rest">RESTful API</a></li>
          <li><a href=3D"https://github.com/WormBase" target=3D"_blank"><sp=
an class=3D"wb-ext">Code Repositories (Github)</span></a></li>
          <li><a href=3D"https://www.wormbase.org/about/internal_documentat=
ion">Staff Documentation</a></li>
        </ul>
      </div>

      <div class=3D"footer-column">
        <div class=3D"footer-title">Downloads</div>
        <ul>
          <li><a href=3D"ftp://ftp.wormbase.org/pub/wormbase/">FTP site</a>=
</li>
        </ul>
      </div>

      <div class=3D"footer-column">
        <div class=3D"footer-title">Data Freezes</div>
        <ul>
          <li>
            <select id=3D"data-freezes">
                <option selected=3D"selected" value=3D"--">--</option>
                <option value=3D"http://legacy.wormbase.org">WS230 (Mar 201=
2)</option>
                <option value=3D"http://ws220.wormbase.org">WS220 (16 Dec 2=
010)</option>
                <option value=3D"http://ws210.wormbase.org">WS210 (15 Jan 2=
010)</option>
                <option value=3D"http://ws205.wormbase.org">WS205 (18 Sep 2=
009)</option>
                <option value=3D"http://ws204.wormbase.org">WS204 (13 Aug 2=
009)</option>
                <option value=3D"http://ws200.wormbase.org">WS200 (16 Mar 2=
009)</option>
                <option value=3D"http://ws190.wormbase.org">WS190 (07 May 2=
008)</option>
                <option value=3D"http://ws180.wormbase.org">WS180 (07 Sep 2=
007)</option>
                <option value=3D"http://ws170.wormbase.org">WS170 (09 Feb 2=
007)</option>
                <option value=3D"http://ws160.wormbase.org">WS160 (31 Jul 2=
006)</option>
                <option value=3D"http://ws150.wormbase.org">WS150 (30 Nov 2=
005)</option>
                <option value=3D"http://ws140.wormbase.org">WS140 (26 Mar 2=
005)</option>
                <option value=3D"http://ws130.wormbase.org">WS130 (16 Aug 2=
004)</option>
                <option value=3D"http://ws120.wormbase.org">WS120 (07 Mar 2=
004)</option>
                <option value=3D"http://ws110.wormbase.org">WS110 (01 Oct 2=
003)</option>
                <option value=3D"http://ws100.wormbase.org">WS100 (10 May 2=
003)</option>
            </select>
          </li>
        </ul>
      </div>

    </div>

    <br clear=3D"all">


     <div id=3D"footermeta">
      <a id=3D"footer-mail" href=3D"mailto:help@wormbase.org"><div class=3D=
"social-icons"></div></a>
      <a id=3D"footer-tweet" href=3D"https://twitter.com/wormbase"><div cla=
ss=3D"social-icons"></div></a>
      <a id=3D"footer-rss" href=3D"http://feeds.feedburner.com/wormbase"><d=
iv class=3D"social-icons"></div></a>
    </div>
    <div id=3D"footercredit">
    <br style=3D"clear:both">  <div class=3D"credit-badge-container">
            <div class=3D"credit-badge"><a href=3D"http://www.alliancegenom=
e.org/" target=3D"_blank"><span class=3D"wb-ext"><img width=3D"200px" src=
=3D"https://www.wormbase.org/img/agr_founding_member_badge.png" alt=3D"Alli=
ance of Genome Resources"></span></a></div>
            <div class=3D"credit-badge"><a href=3D"http://www.caltech.edu/"=
 target=3D"_blank"><span class=3D"wb-ext"><img width=3D"150px" src=3D"https=
://www.wormbase.org/img/caltech_logo.png" alt=3D"Caltech"></span></a></div>
            <div class=3D"credit-badge"><a href=3D"https://www.ebi.ac.uk/" =
target=3D"_blank"><span class=3D"wb-ext"><img width=3D"200px" src=3D"https:=
//www.wormbase.org/img/embl_ebi_logo_white.svg" alt=3D"European Bioinformat=
ics Institute"></span></a></div>
            <div class=3D"credit-badge"><a href=3D"https://oicr.on.ca/" tar=
get=3D"_blank"><span class=3D"wb-ext"><img height=3D"65px" src=3D"https://w=
ww.wormbase.org/img/oicr_logo_white.png" alt=3D"Ontario Institute for Cance=
r Research"></span></a></div>
            <div class=3D"credit-badge"><a href=3D"https://globalbiodata.or=
g/" target=3D"_blank"><span class=3D"wb-ext"><img height=3D"65px" src=3D"ht=
tps://www.wormbase.org/img/global-core-biodata-resources.svg" alt=3D"Member=
: Global Core Biodata Resources"></span></a></div>

        </div>
        <div class=3D"credit-text-container">
        <span>
          WormBase is supported by grant #U24 HG002223 from the <a href=3D"=
http://www.genome.gov/" target=3D"_blank"><span class=3D"wb-ext">National H=
uman Genome Research Institute</span></a> </span><br>
        <span>at the <a href=3D"http://www.nih.gov/" target=3D"_blank"><spa=
n class=3D"wb-ext">US National Institutes of Health</span></a>,
          the <a href=3D"http://www.mrc.ac.uk/" target=3D"_blank"><span cla=
ss=3D"wb-ext">UK Medical Research Council</span></a> and the <a href=3D"htt=
p://www.bbsrc.ac.uk/home/home.aspx" target=3D"_blank"><span class=3D"wb-ext=
">UK Biotechnology and Biological Sciences Research Council</span></a>.<br>
          In 2022, WormBase was named a <a href=3D"https://globalbiodata.or=
g/scientific-activities/global-core-biodata-resources/" target=3D"_blank"><=
span class=3D"wb-ext">Core Member</span></a> of the <a href=3D"https://glob=
albiodata.org/" target=3D"_blank"><span class=3D"wb-ext">Global Biodata Coa=
lition</span></a>.
        </span>
        </div>
    </div>


</div>


<!-- end boilerplate/footer -->

</div><!--end wrap-->

</body></html>
------MultipartBoundary--iMRl1zOupA5EHSyMG2xvcrm7c8JTTFkxYIlGBAe5cr----
Content-Type: image/svg+xml
Content-Transfer-Encoding: quoted-printable
Content-Location: https://www.wormbase.org/img/global-core-biodata-resources.svg

<?xml version=3D"1.0" encoding=3D"UTF-8"?> <svg xmlns=3D"http://www.w3.org/=
2000/svg" xmlns:xlink=3D"http://www.w3.org/1999/xlink" version=3D"1.1" id=
=3D"Layer_1" x=3D"0px" y=3D"0px" viewBox=3D"0 0 253 107.7" style=3D"enable-=
background:new 0 0 253 107.7;" xml:space=3D"preserve"> <style type=3D"text/=
css"> .st0{fill:url(#SVGID_1_);} .st1{fill:#1B2A50;} </style> <g> <linearGr=
adient id=3D"SVGID_1_" gradientUnits=3D"userSpaceOnUse" x1=3D"0.8504" y1=3D=
"53.7164" x2=3D"108.9956" y2=3D"53.7164"> <stop offset=3D"0" style=3D"stop-=
color:#1B2A50"></stop> <stop offset=3D"0.1156" style=3D"stop-color:#1D315B"=
></stop> <stop offset=3D"0.3191" style=3D"stop-color:#214478"></stop> <stop=
 offset=3D"0.5864" style=3D"stop-color:#2762A8"></stop> <stop offset=3D"0.9=
04" style=3D"stop-color:#308CEA"></stop> <stop offset=3D"1" style=3D"stop-c=
olor:#3399FF"></stop> </linearGradient> <path class=3D"st0" d=3D"M105.7,56.=
9H86c-1.8,0-3.3-1.5-3.3-3.3c0-1.8,1.5-3.3,3.3-3.3h19.7c1.8,0,3.3,1.5,3.3,3.=
3 C109,55.5,107.5,56.9,105.7,56.9z M78.8,35c0-2.5-2-4.6-4.6-4.6s-4.6,2-4.6,=
4.6c0,1.3,0.5,2.4,1.3,3.2c3,3,3,7.9,0,10.9 c-0.8,0.8-1.3,2-1.3,3.2c0,2.5,2,=
4.6,4.6,4.6s4.6-2,4.6-4.6c0-1.3-0.5-2.4-1.3-3.2c-3-3-3-7.9,0-10.9C78.3,37.4=
,78.8,36.3,78.8,35z M76.6,20.5h-7.7c-1.8,0-3.3,1.5-3.3,3.3c0,1.8,1.5,3.3,3.=
3,3.3h7.7c1.8,0,3.3-1.5,3.3-3.3C79.9,22,78.4,20.5,76.6,20.5z M82.1,47.1c1.9=
,0,3.4-1.5,3.4-3.4c0-1.9-1.5-3.4-3.4-3.4c-1.9,0-3.4,1.5-3.4,3.4C78.7,45.6,8=
0.2,47.1,82.1,47.1z M55.9,13.8 c0,1.8,1.5,3.3,3.3,3.3h26.3c1.8,0,3.3-1.5,3.=
3-3.3s-1.5-3.3-3.3-3.3H59.2C57.4,10.5,55.9,12,55.9,13.8z M84.7,23.8 c0,1.8,=
1.5,3.3,3.3,3.3h7.7c1.8,0,3.3-1.5,3.3-3.3c0-1.8-1.5-3.3-3.3-3.3H88C86.1,20.=
5,84.7,22,84.7,23.8z M46.8,7.1h21.7 c1.8,0,3.3-1.5,3.3-3.3s-1.5-3.3-3.3-3.3=
H46.8c-1.8,0-3.3,1.5-3.3,3.3S45,7.1,46.8,7.1z M84.7,33.7c0,1.8,1.5,3.3,3.3,=
3.3h13.5 c1.8,0,3.3-1.5,3.3-3.3c0-1.8-1.5-3.3-3.3-3.3H88C86.1,30.4,84.7,31.=
9,84.7,33.7z M42.9,64.9c0-2.5-2-4.6-4.6-4.6s-4.6,2-4.6,4.6 c0,1.3,0.5,2.4,1=
.3,3.2c3,3,3,7.9,0,10.9c-0.8,0.8-1.3,2-1.3,3.2c0,2.5,2,4.6,4.6,4.6s4.6-2,4.=
6-4.6c0-1.3-0.5-2.4-1.3-3.2 c-3-3-3-7.9,0-10.9C42.4,67.3,42.9,66.1,42.9,64.=
9z M50.8,80.2c-1.8,0-3.3,1.5-3.3,3.3s1.5,3.3,3.3,3.3h10.1c1.8,0,3.3-1.5,3.3=
-3.3 s-1.5-3.3-3.3-3.3H50.8z M64.2,53.6c0-1.8-1.5-3.3-3.3-3.3H18.1c-1.8,0-3=
.3,1.5-3.3,3.3c0,1.8,1.5,3.3,3.3,3.3h42.8 C62.7,56.9,64.2,55.5,64.2,53.6z M=
63.4,33.7c0-1.8-1.5-3.3-3.3-3.3H36.1c-1.8,0-3.3,1.5-3.3,3.3c0,1.8,1.5,3.3,3=
.3,3.3h24.1 C62,37,63.4,35.5,63.4,33.7z M53.9,47c0.9,0,1.7-0.4,2.3-1c2.2-2.=
2,5.7-2.2,7.8,0c0.6,0.6,1.4,1,2.3,1c1.8,0,3.3-1.5,3.3-3.3 s-1.5-3.3-3.3-3.3=
c-0.9,0-1.7,0.4-2.3,1c-2.2,2.2-5.7,2.2-7.8,0c-0.6-0.6-1.4-1-2.3-1c-1.8,0-3.=
3,1.5-3.3,3.3S52.1,47,53.9,47z M29.9,77c1.9,0,3.4-1.5,3.4-3.4s-1.5-3.4-3.4-=
3.4s-3.4,1.5-3.4,3.4S28,77,29.9,77z M102.1,77c1.9,0,3.4-1.5,3.4-3.4 s-1.5-3=
.4-3.4-3.4s-3.4,1.5-3.4,3.4S100.2,77,102.1,77z M30.7,63.6c0-1.8-1.5-3.3-3.3=
-3.3h-7.2c-1.8,0-3.3,1.5-3.3,3.3 c0,1.8,1.5,3.3,3.3,3.3h7.2C29.2,66.9,30.7,=
65.4,30.7,63.6z M88.5,43.7c0,1.8,1.5,3.3,3.3,3.3h13c1.8,0,3.3-1.5,3.3-3.3 c=
0-1.8-1.5-3.3-3.3-3.3h-13C90,40.4,88.5,41.9,88.5,43.7z M68.9,100.2H51.6c-1.=
8,0-3.3,1.5-3.3,3.3c0,1.8,1.5,3.3,3.3,3.3h17.4 c1.8,0,3.3-1.5,3.3-3.3C72.2,=
101.6,70.7,100.2,68.9,100.2z M87.6,90.2H73c-1.8,0-3.3,1.5-3.3,3.3c0,1.8,1.5=
,3.3,3.3,3.3h14.6 c1.8,0,3.3-1.5,3.3-3.3C90.9,91.7,89.4,90.2,87.6,90.2z M41=
.8,100c-1.9,0-3.4,1.5-3.4,3.4s1.5,3.4,3.4,3.4c1.9,0,3.4-1.5,3.4-3.4 S43.7,1=
00,41.8,100z M65.7,93.5c0-1.8-1.5-3.3-3.3-3.3h-40c-1.8,0-3.3,1.5-3.3,3.3c0,=
1.8,1.5,3.3,3.3,3.3h40 C64.2,96.8,65.7,95.3,65.7,93.5z M105.1,60.3h-4.9c-1.=
8,0-3.3,1.5-3.3,3.3c0,1.8,1.5,3.3,3.3,3.3h4.9c1.8,0,3.3-1.5,3.3-3.3 C108.3,=
61.8,106.9,60.3,105.1,60.3z M29.8,83.5c0-1.8-1.5-3.3-3.3-3.3H13.3c-1.8,0-3.=
3,1.5-3.3,3.3s1.5,3.3,3.3,3.3h13.2 C28.3,86.8,29.8,85.3,29.8,83.5z M96.8,80=
.2h-25c-1.8,0-3.3,1.5-3.3,3.3s1.5,3.3,3.3,3.3h25c1.8,0,3.3-1.5,3.3-3.3 S98.=
6,80.2,96.8,80.2z M5.3,47H45c1.8,0,3.3-1.5,3.3-3.3c0-1.8-1.5-3.3-3.3-3.3H5.=
3c-1.8,0-3.3,1.5-3.3,3.3C2,45.5,3.4,47,5.3,47z M14.3,27h44.2c1.8,0,3.3-1.5,=
3.3-3.3c0-1.8-1.5-3.3-3.3-3.3H14.3c-1.8,0-3.3,1.5-3.3,3.3C11,25.6,12.5,27,1=
4.3,27z M22.6,33.7 c0,1.9,1.5,3.4,3.4,3.4s3.4-1.5,3.4-3.4s-1.5-3.4-3.4-3.4S=
22.6,31.8,22.6,33.7z M8.4,37h7.8c1.8,0,3.3-1.5,3.3-3.3 c0-1.8-1.5-3.3-3.3-3=
.3H8.4c-1.8,0-3.3,1.5-3.3,3.3C5.1,35.5,6.6,37,8.4,37z M23.2,73.6c0-1.8-1.5-=
3.3-3.3-3.3H7.7 c-1.8,0-3.3,1.5-3.3,3.3s1.5,3.3,3.3,3.3h12.2C21.7,76.8,23.2=
,75.4,23.2,73.6z M24.2,17.1h10.5c1.8,0,3.3-1.5,3.3-3.3 s-1.5-3.3-3.3-3.3H24=
.2c-1.8,0-3.3,1.5-3.3,3.3S22.4,17.1,24.2,17.1z M43.6,13.8c0,1.9,1.5,3.4,3.4=
,3.4s3.4-1.5,3.4-3.4 s-1.5-3.4-3.4-3.4S43.6,11.9,43.6,13.8z M11.3,66.9c1.8,=
0,3.3-1.5,3.3-3.3c0-1.8-1.5-3.3-3.3-3.3H4.9c-1.8,0-3.3,1.5-3.3,3.3 c0,1.8,1=
.5,3.3,3.3,3.3H11.3z M4.1,56.9h4.5c1.8,0,3.3-1.5,3.3-3.3c0-1.8-1.5-3.3-3.3-=
3.3H4.1c-1.8,0-3.3,1.5-3.3,3.3 C0.9,55.5,2.3,56.9,4.1,56.9z"></path> <g> <p=
ath class=3D"st1" d=3D"M47,68.6c0-4.7,3.7-8.5,8.9-8.5c2,0,3.5,0.4,5,1.3c0.6=
,0.4,0.7,1,0.3,1.6l-0.6,0.8c-0.4,0.6-0.9,0.6-1.6,0.3 c-1.2-0.6-2.2-0.7-3.1-=
0.7c-2.9,0-5.1,2.3-5.1,5.2c0,2.8,1.9,5.2,5.3,5.2c1,0,2-0.2,2.9-0.7v-2.5H56c=
-0.7,0-1.2-0.4-1.2-1.1V69 c0-0.7,0.4-1.1,1.2-1.1h5.2c0.7,0,1.2,0.4,1.2,1.1v=
4.7c0,0.6-0.2,1-0.7,1.4c-1.8,1.3-3.8,1.9-5.7,1.9C50.6,77,47,73.2,47,68.6z">=
</path> <path class=3D"st1" d=3D"M78.4,72.1c0,2.8-2.3,4.7-5.9,4.7h-6.1c-0.7=
,0-1.2-0.4-1.2-1.1V61.5c0-0.7,0.4-1.1,1.2-1.1h5.4 c3.3,0,5.8,1.7,5.8,4.5c0,=
1.4-0.7,2.8-2.6,3.4C77.3,68.6,78.4,70.5,78.4,72.1z M69,63.3v4h2c2.1,0,3-1,3=
-2.1c0-1.2-1-1.9-2.4-1.9 H69z M74.7,71.8c0-1.1-0.9-2.1-3.1-2.1H69v4.1h3.4C7=
3.9,73.8,74.7,72.9,74.7,71.8z"></path> <path class=3D"st1" d=3D"M79.8,68.6c=
0-4.6,3.5-8.5,9-8.5c2.1,0,3.7,0.6,5,1.6c0.6,0.4,0.7,1,0.2,1.6l-0.6,0.7 c-0.=
4,0.6-0.9,0.6-1.6,0.2c-0.9-0.5-2.1-0.8-3.1-0.8c-3.3,0-5.3,2.4-5.3,5.2c0,2.9=
,2,5.2,5.3,5.2c1,0,2.2-0.3,3.1-0.8 c0.6-0.4,1.2-0.4,1.6,0.2l0.6,0.7c0.4,0.6=
,0.4,1.1-0.1,1.5c-1.4,1-3,1.6-5.1,1.6C83.3,77,79.8,73.1,79.8,68.6z"></path>=
 </g> <g> <path class=3D"st1" d=3D"M135,18.4c0-4.5,3.6-8.1,8.3-8.1c1.9,0,3.=
4,0.4,4.9,1.2c0.5,0.3,0.6,0.8,0.3,1.3l-0.4,0.5 c-0.3,0.5-0.7,0.6-1.3,0.3c-1=
.5-0.8-2.4-0.8-3.5-0.8c-3,0-5.3,2.4-5.3,5.5c0,2.8,1.9,5.4,5.5,5.4c1.1,0,2.2=
-0.3,3.1-0.8v-2.7h-3.1 c-0.6,0-0.9-0.4-0.9-1V19c0-0.6,0.3-0.9,0.9-0.9h4.9c0=
.6,0,0.9,0.3,0.9,0.9v4.5c0,0.5-0.2,0.9-0.7,1.3c-1.7,1.3-3.6,1.7-5.3,1.7 C13=
8.4,26.4,135,22.8,135,18.4z"></path> <path class=3D"st1" d=3D"M152.4,25.3V1=
1.5c0-0.6,0.3-0.9,0.9-0.9h1.1c0.6,0,0.9,0.3,0.9,0.9v12.2h6.1c0.6,0,1,0.4,1,=
1v0.6 c0,0.6-0.4,0.9-1,0.9h-8.2C152.7,26.2,152.4,25.9,152.4,25.3z"></path> =
<path class=3D"st1" d=3D"M162.8,18.4c0-4.4,3.5-8,8.2-8c4.7,0,8.2,3.6,8.2,8c=
0,4.4-3.5,8-8.2,8C166.3,26.4,162.8,22.8,162.8,18.4z M176.2,18.4c0-3.1-2.2-5=
.5-5.2-5.5c-3,0-5.2,2.4-5.2,5.5s2.2,5.5,5.2,5.5C173.9,23.9,176.2,21.5,176.2=
,18.4z"></path> <path class=3D"st1" d=3D"M193.9,21.9c0,2.6-2.2,4.3-5.4,4.3h=
-5.7c-0.6,0-0.9-0.3-0.9-0.9V11.5c0-0.6,0.3-0.9,0.9-0.9h5 c3.1,0,5.3,1.6,5.3=
,4.1c0,1.4-0.8,2.9-2.7,3.4C192.7,18.5,193.9,20.2,193.9,21.9z M184.9,13v4.4h=
2.1c2.3,0,3.2-1.1,3.2-2.3 c0-1.3-1.1-2.1-2.5-2.1H184.9z M191,21.7c0-1.2-1-2=
.4-3.5-2.4h-2.7v4.4h3.6C190,23.8,191,23,191,21.7z"></path> <path class=3D"s=
t1" d=3D"M195.1,25.1l5.3-13.7c0.2-0.5,0.6-0.8,1.1-0.8h1.4c0.5,0,0.9,0.2,1.1=
,0.8l5.3,13.7c0.2,0.6,0,1.1-0.7,1.1 h-1.1c-0.6,0-0.9-0.2-1.1-0.8l-0.9-2.3h-=
6.7l-0.9,2.3c-0.2,0.5-0.5,0.8-1.1,0.8h-1.1C195.1,26.2,194.8,25.8,195.1,25.1=
z M204.8,20.8l-2.7-7.2l-2.7,7.2H204.8z"></path> <path class=3D"st1" d=3D"M2=
11.4,25.3V11.5c0-0.6,0.3-0.9,0.9-0.9h1.1c0.6,0,0.9,0.3,0.9,0.9v12.2h6.1c0.6=
,0,1,0.4,1,1v0.6 c0,0.6-0.4,0.9-1,0.9h-8.2C211.8,26.2,211.4,25.9,211.4,25.3=
z"></path> </g> <g> <path class=3D"st1" d=3D"M135,41.9c0-4.3,3.2-8,8.5-8c2,=
0,3.4,0.5,4.7,1.4c0.5,0.4,0.6,0.8,0.2,1.3l-0.4,0.5c-0.3,0.5-0.8,0.6-1.3,0.2=
 c-0.9-0.5-2.1-0.8-3.2-0.8c-3.5,0-5.5,2.5-5.5,5.5s2,5.5,5.5,5.5c1.1,0,2.3-0=
.3,3.2-0.8c0.6-0.3,1-0.3,1.3,0.2l0.4,0.5 c0.3,0.5,0.3,0.9-0.1,1.2c-1.3,0.9-=
2.7,1.4-4.8,1.4C138.2,50,135,46.3,135,41.9z"></path> <path class=3D"st1" d=
=3D"M149.7,41.9c0-4.4,3.5-8,8.2-8c4.7,0,8.2,3.6,8.2,8c0,4.4-3.5,8-8.2,8C153=
.2,50,149.7,46.3,149.7,41.9z M163.1,41.9c0-3.1-2.2-5.5-5.2-5.5c-3,0-5.2,2.4=
-5.2,5.5s2.2,5.5,5.2,5.5C160.8,47.4,163.1,45,163.1,41.9z"></path> <path cla=
ss=3D"st1" d=3D"M174.3,44h-2.6v4.8c0,0.6-0.3,0.9-0.9,0.9h-1.1c-0.6,0-0.9-0.=
3-0.9-0.9V35.1c0-0.6,0.3-0.9,0.9-0.9h5.9 c3.2,0,5,2.3,5,5.1c0,2.3-1.3,4.2-3=
.5,4.7c0.2,1.6,1.1,3.7,2.6,3.7c0.4,0,0.8-0.1,1.1-0.2c0.6-0.2,0.9-0.1,1.1,0.=
4l0.2,0.3 c0.2,0.5,0.2,1-0.3,1.3c-0.7,0.4-1.6,0.6-2.5,0.6C175.5,50,174.5,45=
.8,174.3,44z M175.1,41.8c1.5,0,2.4-1.1,2.4-2.6 c0-1.5-1-2.6-2.4-2.6h-3.4v5.=
2H175.1z"></path> <path class=3D"st1" d=3D"M187.1,36.6v4.3h5.4c0.6,0,1,0.3,=
1,0.9v0.4c0,0.6-0.4,1-1,1h-5.4v4h6.4c0.6,0,0.9,0.4,0.9,1v0.6 c0,0.6-0.3,0.9=
-0.9,0.9h-8.4c-0.6,0-0.9-0.3-0.9-0.9V35.1c0-0.6,0.3-0.9,0.9-0.9h8.4c0.6,0,0=
.9,0.3,0.9,0.9v0.6c0,0.6-0.3,1-0.9,1 H187.1z"></path> </g> <g> <path class=
=3D"st1" d=3D"M148,69c0,2.6-2.2,4.3-5.4,4.3h-5.7c-0.6,0-0.9-0.3-0.9-0.9V58.=
6c0-0.6,0.3-0.9,0.9-0.9h5 c3.1,0,5.3,1.6,5.3,4.1c0,1.4-0.8,2.9-2.7,3.4C146.=
8,65.5,148,67.2,148,69z M139,60v4.4h2.1c2.3,0,3.2-1.1,3.2-2.3 c0-1.3-1.1-2.=
1-2.5-2.1H139z M145.1,68.8c0-1.2-1-2.4-3.5-2.4H139v4.4h3.6C144.1,70.9,145.1=
,70,145.1,68.8z"></path> <path class=3D"st1" d=3D"M150.8,72.3V58.6c0-0.6,0.=
3-0.9,0.9-0.9h1.1c0.6,0,0.9,0.3,0.9,0.9v13.7c0,0.6-0.3,0.9-0.9,0.9h-1.1 C15=
1.1,73.3,150.8,72.9,150.8,72.3z"></path> <path class=3D"st1" d=3D"M156.4,65=
.5c0-4.4,3.5-8,8.2-8c4.7,0,8.2,3.6,8.2,8c0,4.4-3.5,8-8.2,8C159.9,73.5,156.4=
,69.9,156.4,65.5z M169.8,65.5c0-3.1-2.3-5.5-5.2-5.5c-3,0-5.2,2.4-5.2,5.5c0,=
3.1,2.2,5.5,5.2,5.5C167.5,70.9,169.8,68.6,169.8,65.5z"></path> <path class=
=3D"st1" d=3D"M175.5,72.3V58.6c0-0.6,0.3-0.9,0.9-0.9h4.7c4.9,0,8,3.5,8,7.8c=
0,4.3-3.1,7.8-8,7.8h-4.7 C175.9,73.3,175.5,72.9,175.5,72.3z M181,70.8c3.2,0=
,5.2-2.3,5.2-5.3c0-3-2-5.3-5.2-5.3h-2.5v10.6H181z"></path> <path class=3D"s=
t1" d=3D"M189.9,72.2l5.3-13.7c0.2-0.5,0.6-0.8,1.1-0.8h1.4c0.5,0,0.9,0.2,1.1=
,0.8l5.3,13.7c0.2,0.6,0,1.1-0.7,1.1 h-1.1c-0.6,0-0.9-0.2-1.1-0.8l-0.9-2.3h-=
6.7l-0.9,2.3c-0.2,0.5-0.5,0.8-1.1,0.8h-1.1C189.9,73.3,189.6,72.8,189.9,72.2=
z M199.7,67.9l-2.7-7.2l-2.7,7.2H199.7z"></path> <path class=3D"st1" d=3D"M2=
15.9,58.6v0.6c0,0.6-0.3,1-0.9,1h-4v12.2c0,0.6-0.3,0.9-0.9,0.9h-1c-0.6,0-0.9=
-0.3-0.9-0.9V60.2h-3.9 c-0.6,0-0.9-0.4-0.9-1v-0.6c0-0.6,0.3-0.9,0.9-0.9h10.=
8C215.5,57.7,215.9,58,215.9,58.6z"></path> <path class=3D"st1" d=3D"M214.9,=
72.2l5.3-13.7c0.2-0.5,0.6-0.8,1.1-0.8h1.4c0.5,0,0.9,0.2,1.1,0.8l5.3,13.7c0.=
2,0.6,0,1.1-0.7,1.1 h-1.1c-0.6,0-0.9-0.2-1.1-0.8l-0.9-2.3h-6.7l-0.9,2.3c-0.=
2,0.5-0.5,0.8-1.1,0.8h-1.1C215,73.3,214.7,72.8,214.9,72.2z M224.7,67.9 l-2.=
7-7.2l-2.7,7.2H224.7z"></path> </g> <g> <path class=3D"st1" d=3D"M141.5,91.=
1h-2.6v4.8c0,0.6-0.3,0.9-0.9,0.9h-1.1c-0.6,0-0.9-0.3-0.9-0.9V82.2c0-0.6,0.3=
-0.9,0.9-0.9h5.9 c3.2,0,5,2.3,5,5.1c0,2.3-1.3,4.2-3.5,4.7c0.2,1.6,1.1,3.7,2=
.6,3.7c0.4,0,0.8-0.1,1.1-0.2c0.6-0.2,0.9-0.1,1.1,0.4l0.2,0.3 c0.2,0.5,0.2,1=
-0.3,1.3c-0.7,0.4-1.6,0.6-2.5,0.6C142.7,97.1,141.7,92.9,141.5,91.1z M142.3,=
88.9c1.5,0,2.4-1.1,2.4-2.6 c0-1.5-1-2.6-2.4-2.6h-3.4v5.2H142.3z"></path> <p=
ath class=3D"st1" d=3D"M154.3,83.7V88h5.4c0.6,0,1,0.3,1,0.9v0.4c0,0.6-0.4,1=
-1,1h-5.4v4h6.4c0.6,0,0.9,0.4,0.9,1v0.6 c0,0.6-0.3,0.9-0.9,0.9h-8.4c-0.6,0-=
0.9-0.3-0.9-0.9V82.2c0-0.6,0.3-0.9,0.9-0.9h8.4c0.6,0,0.9,0.3,0.9,0.9v0.6c0,=
0.6-0.3,1-0.9,1 H154.3z"></path> <path class=3D"st1" d=3D"M163.2,93.8c-0.2-=
0.6,0.1-1,0.7-1.1l0.8-0.2c0.6-0.1,0.9,0.1,1.2,0.6c0.5,0.9,1.6,1.5,3,1.5 c1.=
8,0,2.9-0.8,2.9-2c0-1-0.8-1.6-2-2.1l-2.2-0.8c-2.4-0.8-3.9-2.4-3.9-4.3c0-2.8=
,2.4-4.5,5.3-4.5c2.4,0,4.2,1.1,4.9,2.9 c0.3,0.6,0,1-0.6,1.2l-0.7,0.2c-0.6,0=
.2-0.9,0-1.2-0.6c-0.4-0.8-1.3-1.2-2.4-1.2c-1.3,0-2.4,0.7-2.4,1.9c0,0.6,0.2,=
1.3,1.8,1.9 l2.2,0.8c2.8,0.9,4,2.6,4,4.4c0,2.9-2.4,4.6-5.7,4.6C166.1,97.1,1=
64.1,95.8,163.2,93.8z"></path> <path class=3D"st1" d=3D"M176.2,89c0-4.4,3.5=
-8,8.2-8c4.7,0,8.2,3.6,8.2,8c0,4.4-3.5,8-8.2,8C179.7,97.1,176.2,93.4,176.2,=
89z M189.6,89c0-3.1-2.2-5.5-5.2-5.5c-3,0-5.2,2.4-5.2,5.5s2.2,5.5,5.2,5.5C18=
7.3,94.5,189.6,92.1,189.6,89z"></path> <path class=3D"st1" d=3D"M195.1,91v-=
8.8c0-0.6,0.3-0.9,0.9-0.9h1.1c0.6,0,0.9,0.3,0.9,0.9V91c0,2.3,1.6,3.5,3.4,3.=
5s3.4-1.2,3.4-3.5 v-8.8c0-0.6,0.3-0.9,0.9-0.9h1.1c0.6,0,0.9,0.3,0.9,0.9V91c=
0,4-2.9,6.1-6.3,6.1C198,97.1,195.1,95,195.1,91z"></path> <path class=3D"st1=
" d=3D"M216.9,91.1h-2.6v4.8c0,0.6-0.3,0.9-0.9,0.9h-1.1c-0.6,0-0.9-0.3-0.9-0=
.9V82.2c0-0.6,0.3-0.9,0.9-0.9h5.9 c3.2,0,5,2.3,5,5.1c0,2.3-1.3,4.2-3.5,4.7c=
0.2,1.6,1.1,3.7,2.6,3.7c0.4,0,0.8-0.1,1.1-0.2c0.6-0.2,0.9-0.1,1.1,0.4l0.2,0=
.3 c0.2,0.5,0.2,1-0.3,1.3c-0.7,0.4-1.6,0.6-2.5,0.6C218,97.1,217,92.9,216.9,=
91.1z M217.7,88.9c1.5,0,2.4-1.1,2.4-2.6 c0-1.5-1-2.6-2.4-2.6h-3.4v5.2H217.7=
z"></path> <path class=3D"st1" d=3D"M225.5,89c0-4.3,3.2-8,8.5-8c2,0,3.4,0.5=
,4.7,1.4c0.5,0.4,0.6,0.8,0.2,1.3l-0.4,0.5c-0.3,0.5-0.8,0.6-1.3,0.2 c-0.9-0.=
5-2.1-0.8-3.2-0.8c-3.5,0-5.5,2.5-5.5,5.5s2,5.5,5.5,5.5c1.1,0,2.3-0.3,3.2-0.=
8c0.6-0.3,1-0.3,1.3,0.2l0.4,0.5 c0.3,0.5,0.3,0.9-0.1,1.2c-1.3,0.9-2.7,1.4-4=
.8,1.4C228.7,97.1,225.5,93.4,225.5,89z"></path> <path class=3D"st1" d=3D"M2=
44.5,83.7V88h5.4c0.6,0,1,0.3,1,0.9v0.4c0,0.6-0.4,1-1,1h-5.4v4h6.4c0.6,0,0.9=
,0.4,0.9,1v0.6 c0,0.6-0.3,0.9-0.9,0.9h-8.4c-0.6,0-0.9-0.3-0.9-0.9V82.2c0-0.=
6,0.3-0.9,0.9-0.9h8.4c0.6,0,0.9,0.3,0.9,0.9v0.6c0,0.6-0.3,1-0.9,1 H244.5z">=
</path> </g> </g> </svg>=20
------MultipartBoundary--iMRl1zOupA5EHSyMG2xvcrm7c8JTTFkxYIlGBAe5cr----
Content-Type: image/png
Content-Transfer-Encoding: base64
Content-Location: https://www.wormbase.org/img/oicr_logo_white.png
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=

------MultipartBoundary--iMRl1zOupA5EHSyMG2xvcrm7c8JTTFkxYIlGBAe5cr----
Content-Type: image/svg+xml
Content-Transfer-Encoding: quoted-printable
Content-Location: https://www.wormbase.org/img/embl_ebi_logo_white.svg

<svg xmlns=3D"http://www.w3.org/2000/svg" id=3D"Layer_1" xmlns:xlink=3D"htt=
p://www.w3.org/1999/xlink" viewBox=3D"0 0 587 181" >
<defs>
<circle id=3D"a" r=3D"7.5" fill=3D"#6DAB49"/>
<circle id=3D"b" r=3D"7.5" fill=3D"#DA0F21"/>
</defs>
<use xlink:href=3D"#a" transform=3D"translate(467 28.1)"/>
<use xlink:href=3D"#a" transform=3D"translate(467 48.7)"/>
<use xlink:href=3D"#a" transform=3D"translate(467 69.2)"/>
<use xlink:href=3D"#a" transform=3D"translate(467 89.7)"/>
<use xlink:href=3D"#a" transform=3D"translate(467 130.9)"/>
<use xlink:href=3D"#a" transform=3D"translate(467 151.5)"/>
<use xlink:href=3D"#a" transform=3D"translate(430 48.6)"/>
<use xlink:href=3D"#a" transform=3D"translate(430 69.3)"/>
<use xlink:href=3D"#a" transform=3D"translate(430 89.7)"/>
<use xlink:href=3D"#a" transform=3D"translate(430 110.3)"/>
<use xlink:href=3D"#a" transform=3D"translate(430 130.8)"/>
<use xlink:href=3D"#a" transform=3D"translate(449 38.4)"/>
<use xlink:href=3D"#a" transform=3D"translate(449 59)"/>
<use xlink:href=3D"#a" transform=3D"translate(449 79.5)"/>
<use xlink:href=3D"#a" transform=3D"translate(449 100)"/>
<use xlink:href=3D"#a" transform=3D"translate(449 120.5)"/>
<use xlink:href=3D"#a" transform=3D"translate(449 141)"/>
<use xlink:href=3D"#a" transform=3D"translate(576.7 48.6)"/>
<use xlink:href=3D"#a" transform=3D"translate(576.7 69)"/>
<use xlink:href=3D"#a" transform=3D"translate(576.7 89.7)"/>
<use xlink:href=3D"#a" transform=3D"translate(576.7 110)"/>
<use xlink:href=3D"#a" transform=3D"translate(576.7 131)"/>
<use xlink:href=3D"#a" transform=3D"translate(558 38.4)"/>
<use xlink:href=3D"#a" transform=3D"translate(558 59)"/>
<use xlink:href=3D"#a" transform=3D"translate(558 79.5)"/>
<use xlink:href=3D"#a" transform=3D"translate(558 100)"/>
<use xlink:href=3D"#a" transform=3D"translate(558 120.5)"/>
<use xlink:href=3D"#a" transform=3D"translate(558 141)"/>
<use xlink:href=3D"#a" transform=3D"translate(540 28)"/>
<use xlink:href=3D"#a" transform=3D"translate(540 48.7)"/>
<use xlink:href=3D"#a" transform=3D"translate(540 69)"/>
<use xlink:href=3D"#a" transform=3D"translate(540 89.7)"/>
<use xlink:href=3D"#a" transform=3D"translate(540 110)"/>
<use xlink:href=3D"#a" transform=3D"translate(540 131)"/>
<use xlink:href=3D"#a" transform=3D"translate(540 151.5)"/>
<use xlink:href=3D"#b" transform=3D"translate(467 110)"/>
<use xlink:href=3D"#a" transform=3D"translate(522 18)"/>
<use xlink:href=3D"#a" transform=3D"translate(522 38)"/>
<use xlink:href=3D"#a" transform=3D"translate(522 59)"/>
<use xlink:href=3D"#a" transform=3D"translate(522 79)"/>
<use xlink:href=3D"#a" transform=3D"translate(522 100)"/>
<use xlink:href=3D"#a" transform=3D"translate(522 120.5)"/>
<use xlink:href=3D"#a" transform=3D"translate(522 141)"/>
<use xlink:href=3D"#a" transform=3D"translate(522 161.6)"/>
<use xlink:href=3D"#a" transform=3D"translate(503.5 7.5)"/>
<use xlink:href=3D"#a" transform=3D"translate(503.5 28)"/>
<use xlink:href=3D"#a" transform=3D"translate(503.5 48.6)"/>
<use xlink:href=3D"#a" transform=3D"translate(503.5 69)"/>
<use xlink:href=3D"#a" transform=3D"translate(503.5 90)"/>
<use xlink:href=3D"#a" transform=3D"translate(503.5 110.3)"/>
<use xlink:href=3D"#a" transform=3D"translate(503.5 131)"/>
<use xlink:href=3D"#a" transform=3D"translate(503.5 151.4)"/>
<use xlink:href=3D"#a" transform=3D"translate(485 17.7)"/>
<use xlink:href=3D"#a" transform=3D"translate(485 38.3)"/>
<use xlink:href=3D"#a" transform=3D"translate(485 58.8)"/>
<use xlink:href=3D"#a" transform=3D"translate(485 79.4)"/>
<use xlink:href=3D"#a" transform=3D"translate(485 100)"/>
<use xlink:href=3D"#a" transform=3D"translate(485 120.5)"/>
<use xlink:href=3D"#a" transform=3D"translate(485 141)"/>
<use xlink:href=3D"#a" transform=3D"translate(485 161.6)"/>
<use xlink:href=3D"#a" transform=3D"translate(503.5 172)"/>
<path id=3D"E" d=3D"M-22.8 31H22v-7.7h-36.7V4.5h34v-7h-34v-21h37.5V-31h-45.=
6z" transform=3D"matrix(1 0 0 -1 26.2 89.6)" fill=3D"#fff"/>
<path d=3D"M-29.6 31h12L.2-21.4 17.8 31h12v-62h-8v52.3l-17.6-52H-4l-17.8 52=
v-52h-8z" transform=3D"matrix(1 0 0 -1 86 90)" fill=3D"#fff"/>
<path id=3D"B" d=3D"M-24 30.8H2.3c9.4 0 21.7-4.7 21.7-18 0-11.4-8-14-11.3-1=
5.2C15-3.4 21-6.7 21-15.6 21-28 10-31 2.8-31H-24V31zM-15.7-5v-19h15c3.8 0 1=
3.4.2 13.4 9.4 0 9.6-9.4 9.8-13 9.8h-15.4zM2.5 23.7h-18.2V2H1c3.6 0 14.7.3 =
14.7 10.4 0 9.7-8 11.3-13.2 11.2z" transform=3D"translate(155 90)" fill=3D"=
#fff"/>
<path id=3D"I" d=3D"M-4.2 31h8.4v-62h-8.4v62z" transform=3D"translate(193 9=
0)" fill=3D"#fff"/>
<use xlink:href=3D"#I" transform=3D"matrix(0 .87 .64 0 151.5 -50.35)"/>
<use xlink:href=3D"#I" transform=3D"matrix(0 .75 .4 0 210 -58)"/>
<use xlink:href=3D"#E" transform=3D"translate(267.8 0)"/>
<use xlink:href=3D"#B" transform=3D"translate(193.4 0)"/>
<use xlink:href=3D"#I" transform=3D"translate(192 0)"/>
</svg>=0A
------MultipartBoundary--iMRl1zOupA5EHSyMG2xvcrm7c8JTTFkxYIlGBAe5cr----
Content-Type: image/png
Content-Transfer-Encoding: base64
Content-Location: https://www.wormbase.org/img/caltech_logo.png
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------MultipartBoundary--iMRl1zOupA5EHSyMG2xvcrm7c8JTTFkxYIlGBAe5cr----
Content-Type: image/png
Content-Transfer-Encoding: base64
Content-Location: https://www.wormbase.org/img/agr_founding_member_badge.png
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------MultipartBoundary--iMRl1zOupA5EHSyMG2xvcrm7c8JTTFkxYIlGBAe5cr----
Content-Type: image/svg+xml
Content-Transfer-Encoding: quoted-printable
Content-Location: https://wormbase.org/tools/enrichment/tea/data/hyperGeo/hyperGeo1770304364.40233.svg

<?xml version=3D"1.0" encoding=3D"utf-8" standalone=3D"no"?>
<!DOCTYPE svg PUBLIC "-//W3C//DTD SVG 1.1//EN"
  "http://www.w3.org/Graphics/SVG/1.1/DTD/svg11.dtd">
<!-- Created with matplotlib (http://matplotlib.org/) -->
<svg height=3D"576pt" version=3D"1.1" viewBox=3D"0 0 1008 576" width=3D"100=
8pt" xmlns=3D"http://www.w3.org/2000/svg" xmlns:xlink=3D"http://www.w3.org/=
1999/xlink">
 <defs>
  <style type=3D"text/css">
*{stroke-linecap:butt;stroke-linejoin:round;stroke-miterlimit:100000;}
  </style>
 </defs>
 <g id=3D"figure_1">
  <g id=3D"patch_1">
   <path d=3D"M 0 576=20
L 1008 576=20
L 1008 0=20
L 0 0=20
z
" style=3D"fill:#ffffff;"/>
  </g>
  <g id=3D"axes_1">
   <g id=3D"patch_2">
    <path d=3D"M 150.6805 524.432=20
L 988.5195 524.432=20
L 988.5195 10.368=20
L 150.6805 10.368=20
z
" style=3D"fill:#ffffff;"/>
   </g>
   <g id=3D"matplotlib.axis_1">
    <g id=3D"xtick_1">
     <g id=3D"line2d_1">
      <path clip-path=3D"url(#p2a0aac664c)" d=3D"M 150.6805 524.432=20
L 150.6805 10.368=20
" style=3D"fill:none;stroke:#cccccc;stroke-linecap:round;stroke-width:0.8;"=
/>
     </g>
     <g id=3D"line2d_2">
      <defs>
       <path d=3D"M 0 0=20
L 0 0=20
" id=3D"meadce18000" style=3D"stroke:#262626;stroke-width:0.8;"/>
      </defs>
      <g>
       <use style=3D"fill:#262626;stroke:#262626;stroke-width:0.8;" x=3D"15=
0.6805" xlink:href=3D"#meadce18000" y=3D"524.432"/>
      </g>
     </g>
     <g id=3D"line2d_3">
      <g>
       <use style=3D"fill:#262626;stroke:#262626;stroke-width:0.8;" x=3D"15=
0.6805" xlink:href=3D"#meadce18000" y=3D"10.368"/>
      </g>
     </g>
     <g id=3D"text_1">
      <!-- 0.0 -->
      <defs>
       <path d=3D"M 9.125 0=20
L 9.125 10.6875=20
L 18.65625 10.6875=20
L 18.65625 0=20
z
" id=3D"LiberationSans-2e"/>
       <path d=3D"M 51.703125 34.421875=20
Q 51.703125 24.515625 49.828125 17.75=20
Q 47.953125 10.984375 44.703125 6.8125=20
Q 41.453125 2.640625 37.0625 0.828125=20
Q 32.671875 -0.984375 27.6875 -0.984375=20
Q 22.65625 -0.984375 18.3125 0.828125=20
Q 13.96875 2.640625 10.765625 6.78125=20
Q 7.5625 10.9375 5.734375 17.703125=20
Q 3.90625 24.46875 3.90625 34.421875=20
Q 3.90625 44.828125 5.734375 51.640625=20
Q 7.5625 58.453125 10.78125 62.5=20
Q 14.015625 66.546875 18.40625 68.1875=20
Q 22.796875 69.828125 27.984375 69.828125=20
Q 32.90625 69.828125 37.21875 68.1875=20
Q 41.546875 66.546875 44.765625 62.5=20
Q 48 58.453125 49.84375 51.640625=20
Q 51.703125 44.828125 51.703125 34.421875=20
M 42.78125 34.421875=20
Q 42.78125 42.625 41.796875 48.0625=20
Q 40.828125 53.515625 38.921875 56.765625=20
Q 37.015625 60.015625 34.25 61.359375=20
Q 31.5 62.703125 27.984375 62.703125=20
Q 24.265625 62.703125 21.4375 61.328125=20
Q 18.609375 59.96875 16.671875 56.71875=20
Q 14.75 53.46875 13.765625 48.015625=20
Q 12.796875 42.578125 12.796875 34.421875=20
Q 12.796875 26.515625 13.796875 21.09375=20
Q 14.796875 15.671875 16.71875 12.375=20
Q 18.65625 9.078125 21.4375 7.640625=20
Q 24.21875 6.203125 27.78125 6.203125=20
Q 31.25 6.203125 34.03125 7.640625=20
Q 36.8125 9.078125 38.734375 12.375=20
Q 40.671875 15.671875 41.71875 21.09375=20
Q 42.78125 26.515625 42.78125 34.421875=20
" id=3D"LiberationSans-30"/>
      </defs>
      <g style=3D"fill:#262626;" transform=3D"translate(141.6455 539.452937=
5)scale(0.13 -0.13)">
       <use xlink:href=3D"#LiberationSans-30"/>
       <use x=3D"55.615234375" xlink:href=3D"#LiberationSans-2e"/>
       <use x=3D"83.3984375" xlink:href=3D"#LiberationSans-30"/>
      </g>
     </g>
    </g>
    <g id=3D"xtick_2">
     <g id=3D"line2d_4">
      <path clip-path=3D"url(#p2a0aac664c)" d=3D"M 290.320333 524.432=20
L 290.320333 10.368=20
" style=3D"fill:none;stroke:#cccccc;stroke-linecap:round;stroke-width:0.8;"=
/>
     </g>
     <g id=3D"line2d_5">
      <g>
       <use style=3D"fill:#262626;stroke:#262626;stroke-width:0.8;" x=3D"29=
0.320333333" xlink:href=3D"#meadce18000" y=3D"524.432"/>
      </g>
     </g>
     <g id=3D"line2d_6">
      <g>
       <use style=3D"fill:#262626;stroke:#262626;stroke-width:0.8;" x=3D"29=
0.320333333" xlink:href=3D"#meadce18000" y=3D"10.368"/>
      </g>
     </g>
     <g id=3D"text_2">
      <!-- 0.2 -->
      <defs>
       <path d=3D"M 5.03125 0=20
L 5.03125 6.203125=20
Q 7.515625 11.921875 11.109375 16.28125=20
Q 14.703125 20.65625 18.65625 24.1875=20
Q 22.609375 27.734375 26.484375 30.765625=20
Q 30.375 33.796875 33.5 36.8125=20
Q 36.625 39.84375 38.546875 43.15625=20
Q 40.484375 46.484375 40.484375 50.6875=20
Q 40.484375 53.609375 39.59375 55.828125=20
Q 38.71875 58.0625 37.0625 59.5625=20
Q 35.40625 61.078125 33.078125 61.828125=20
Q 30.765625 62.59375 27.9375 62.59375=20
Q 25.296875 62.59375 22.96875 61.859375=20
Q 20.65625 61.140625 18.84375 59.671875=20
Q 17.046875 58.203125 15.890625 56.03125=20
Q 14.75 53.859375 14.40625 50.984375=20
L 5.421875 51.8125=20
Q 5.859375 55.515625 7.46875 58.78125=20
Q 9.078125 62.0625 11.90625 64.53125=20
Q 14.75 67 18.71875 68.40625=20
Q 22.703125 69.828125 27.9375 69.828125=20
Q 33.0625 69.828125 37.0625 68.609375=20
Q 41.0625 67.390625 43.8125 64.984375=20
Q 46.578125 62.59375 48.046875 59.078125=20
Q 49.515625 55.5625 49.515625 50.984375=20
Q 49.515625 47.515625 48.265625 44.390625=20
Q 47.015625 41.265625 44.9375 38.421875=20
Q 42.875 35.59375 40.140625 32.953125=20
Q 37.40625 30.328125 34.421875 27.8125=20
Q 31.453125 25.296875 28.421875 22.828125=20
Q 25.390625 20.359375 22.71875 17.859375=20
Q 20.0625 15.375 17.96875 12.8125=20
Q 15.875 10.25 14.703125 7.46875=20
L 50.59375 7.46875=20
L 50.59375 0=20
z
" id=3D"LiberationSans-32"/>
      </defs>
      <g style=3D"fill:#262626;" transform=3D"translate(281.285333333 539.4=
529375)scale(0.13 -0.13)">
       <use xlink:href=3D"#LiberationSans-30"/>
       <use x=3D"55.615234375" xlink:href=3D"#LiberationSans-2e"/>
       <use x=3D"83.3984375" xlink:href=3D"#LiberationSans-32"/>
      </g>
     </g>
    </g>
    <g id=3D"xtick_3">
     <g id=3D"line2d_7">
      <path clip-path=3D"url(#p2a0aac664c)" d=3D"M 429.960167 524.432=20
L 429.960167 10.368=20
" style=3D"fill:none;stroke:#cccccc;stroke-linecap:round;stroke-width:0.8;"=
/>
     </g>
     <g id=3D"line2d_8">
      <g>
       <use style=3D"fill:#262626;stroke:#262626;stroke-width:0.8;" x=3D"42=
9.960166667" xlink:href=3D"#meadce18000" y=3D"524.432"/>
      </g>
     </g>
     <g id=3D"line2d_9">
      <g>
       <use style=3D"fill:#262626;stroke:#262626;stroke-width:0.8;" x=3D"42=
9.960166667" xlink:href=3D"#meadce18000" y=3D"10.368"/>
      </g>
     </g>
     <g id=3D"text_3">
      <!-- 0.4 -->
      <defs>
       <path d=3D"M 43.015625 15.578125=20
L 43.015625 0=20
L 34.71875 0=20
L 34.71875 15.578125=20
L 2.296875 15.578125=20
L 2.296875 22.40625=20
L 33.796875 68.796875=20
L 43.015625 68.796875=20
L 43.015625 22.515625=20
L 52.6875 22.515625=20
L 52.6875 15.578125=20
z
M 34.71875 58.890625=20
Q 34.625 58.640625 34.234375 57.9375=20
Q 33.84375 57.234375 33.34375 56.34375=20
Q 32.859375 55.46875 32.34375 54.5625=20
Q 31.84375 53.65625 31.453125 53.078125=20
L 13.8125 27.09375=20
Q 13.578125 26.703125 13.109375 26.0625=20
Q 12.640625 25.4375 12.15625 24.78125=20
Q 11.671875 24.125 11.171875 23.484375=20
Q 10.6875 22.859375 10.40625 22.515625=20
L 34.71875 22.515625=20
z
" id=3D"LiberationSans-34"/>
      </defs>
      <g style=3D"fill:#262626;" transform=3D"translate(420.925166667 539.4=
529375)scale(0.13 -0.13)">
       <use xlink:href=3D"#LiberationSans-30"/>
       <use x=3D"55.615234375" xlink:href=3D"#LiberationSans-2e"/>
       <use x=3D"83.3984375" xlink:href=3D"#LiberationSans-34"/>
      </g>
     </g>
    </g>
    <g id=3D"xtick_4">
     <g id=3D"line2d_10">
      <path clip-path=3D"url(#p2a0aac664c)" d=3D"M 569.6 524.432=20
L 569.6 10.368=20
" style=3D"fill:none;stroke:#cccccc;stroke-linecap:round;stroke-width:0.8;"=
/>
     </g>
     <g id=3D"line2d_11">
      <g>
       <use style=3D"fill:#262626;stroke:#262626;stroke-width:0.8;" x=3D"56=
9.6" xlink:href=3D"#meadce18000" y=3D"524.432"/>
      </g>
     </g>
     <g id=3D"line2d_12">
      <g>
       <use style=3D"fill:#262626;stroke:#262626;stroke-width:0.8;" x=3D"56=
9.6" xlink:href=3D"#meadce18000" y=3D"10.368"/>
      </g>
     </g>
     <g id=3D"text_4">
      <!-- 0.6 -->
      <defs>
       <path d=3D"M 51.21875 22.515625=20
Q 51.21875 17.328125 49.78125 13=20
Q 48.34375 8.6875 45.53125 5.578125=20
Q 42.71875 2.484375 38.5625 0.75=20
Q 34.421875 -0.984375 29 -0.984375=20
Q 23 -0.984375 18.5 1.3125=20
Q 14.015625 3.609375 11.03125 7.921875=20
Q 8.0625 12.25 6.5625 18.53125=20
Q 5.078125 24.8125 5.078125 32.8125=20
Q 5.078125 42 6.765625 48.921875=20
Q 8.453125 55.859375 11.625 60.5=20
Q 14.796875 65.140625 19.359375 67.484375=20
Q 23.921875 69.828125 29.6875 69.828125=20
Q 33.203125 69.828125 36.28125 69.09375=20
Q 39.359375 68.359375 41.875 66.71875=20
Q 44.390625 65.09375 46.28125 62.40625=20
Q 48.1875 59.71875 49.3125 55.8125=20
L 40.921875 54.296875=20
Q 39.546875 58.734375 36.546875 60.71875=20
Q 33.546875 62.703125 29.59375 62.703125=20
Q 25.984375 62.703125 23.046875 60.984375=20
Q 20.125 59.28125 18.0625 55.875=20
Q 16.015625 52.484375 14.90625 47.359375=20
Q 13.8125 42.234375 13.8125 35.40625=20
Q 16.21875 39.84375 20.5625 42.15625=20
Q 24.90625 44.484375 30.515625 44.484375=20
Q 35.203125 44.484375 39.015625 42.96875=20
Q 42.828125 41.453125 45.53125 38.59375=20
Q 48.25 35.75 49.734375 31.671875=20
Q 51.21875 27.59375 51.21875 22.515625=20
M 42.28125 22.125=20
Q 42.28125 25.6875 41.40625 28.5625=20
Q 40.53125 31.453125 38.765625 33.46875=20
Q 37.015625 35.5 34.421875 36.59375=20
Q 31.84375 37.703125 28.421875 37.703125=20
Q 26.03125 37.703125 23.578125 36.984375=20
Q 21.140625 36.28125 19.15625 34.6875=20
Q 17.1875 33.109375 15.9375 30.515625=20
Q 14.703125 27.9375 14.703125 24.21875=20
Q 14.703125 20.40625 15.671875 17.109375=20
Q 16.65625 13.8125 18.484375 11.375=20
Q 20.3125 8.9375 22.890625 7.515625=20
Q 25.484375 6.109375 28.71875 6.109375=20
Q 31.890625 6.109375 34.40625 7.203125=20
Q 36.921875 8.296875 38.671875 10.375=20
Q 40.4375 12.453125 41.359375 15.421875=20
Q 42.28125 18.40625 42.28125 22.125=20
" id=3D"LiberationSans-36"/>
      </defs>
      <g style=3D"fill:#262626;" transform=3D"translate(560.565 539.4529375=
)scale(0.13 -0.13)">
       <use xlink:href=3D"#LiberationSans-30"/>
       <use x=3D"55.615234375" xlink:href=3D"#LiberationSans-2e"/>
       <use x=3D"83.3984375" xlink:href=3D"#LiberationSans-36"/>
      </g>
     </g>
    </g>
    <g id=3D"xtick_5">
     <g id=3D"line2d_13">
      <path clip-path=3D"url(#p2a0aac664c)" d=3D"M 709.239833 524.432=20
L 709.239833 10.368=20
" style=3D"fill:none;stroke:#cccccc;stroke-linecap:round;stroke-width:0.8;"=
/>
     </g>
     <g id=3D"line2d_14">
      <g>
       <use style=3D"fill:#262626;stroke:#262626;stroke-width:0.8;" x=3D"70=
9.239833333" xlink:href=3D"#meadce18000" y=3D"524.432"/>
      </g>
     </g>
     <g id=3D"line2d_15">
      <g>
       <use style=3D"fill:#262626;stroke:#262626;stroke-width:0.8;" x=3D"70=
9.239833333" xlink:href=3D"#meadce18000" y=3D"10.368"/>
      </g>
     </g>
     <g id=3D"text_5">
      <!-- 0.8 -->
      <defs>
       <path d=3D"M 51.265625 19.1875=20
Q 51.265625 14.796875 49.875 11.109375=20
Q 48.484375 7.421875 45.625 4.734375=20
Q 42.78125 2.046875 38.328125 0.53125=20
Q 33.890625 -0.984375 27.828125 -0.984375=20
Q 21.78125 -0.984375 17.359375 0.53125=20
Q 12.9375 2.046875 10.03125 4.703125=20
Q 7.125 7.375 5.734375 11.0625=20
Q 4.34375 14.75 4.34375 19.09375=20
Q 4.34375 22.859375 5.484375 25.78125=20
Q 6.640625 28.71875 8.5625 30.828125=20
Q 10.5 32.953125 12.96875 34.25=20
Q 15.4375 35.546875 18.0625 35.984375=20
L 18.0625 36.1875=20
Q 15.1875 36.859375 12.90625 38.375=20
Q 10.640625 39.890625 9.09375 42.015625=20
Q 7.5625 44.140625 6.75 46.71875=20
Q 5.953125 49.3125 5.953125 52.203125=20
Q 5.953125 55.8125 7.34375 59=20
Q 8.734375 62.203125 11.46875 64.625=20
Q 14.203125 67.046875 18.25 68.4375=20
Q 22.3125 69.828125 27.640625 69.828125=20
Q 33.25 69.828125 37.375 68.40625=20
Q 41.5 67 44.203125 64.578125=20
Q 46.921875 62.15625 48.234375 58.9375=20
Q 49.5625 55.71875 49.5625 52.09375=20
Q 49.5625 49.265625 48.75 46.671875=20
Q 47.953125 44.09375 46.40625 41.96875=20
Q 44.875 39.84375 42.59375 38.34375=20
Q 40.328125 36.859375 37.359375 36.28125=20
L 37.359375 36.078125=20
Q 40.328125 35.59375 42.859375 34.296875=20
Q 45.40625 33.015625 47.265625 30.890625=20
Q 49.125 28.765625 50.1875 25.828125=20
Q 51.265625 22.90625 51.265625 19.1875=20
M 40.4375 51.609375=20
Q 40.4375 54.203125 39.765625 56.34375=20
Q 39.109375 58.5 37.59375 60.03125=20
Q 36.078125 61.578125 33.640625 62.421875=20
Q 31.203125 63.28125 27.640625 63.28125=20
Q 24.171875 63.28125 21.78125 62.421875=20
Q 19.390625 61.578125 17.84375 60.03125=20
Q 16.3125 58.5 15.625 56.34375=20
Q 14.9375 54.203125 14.9375 51.609375=20
Q 14.9375 49.5625 15.46875 47.40625=20
Q 16.015625 45.265625 17.421875 43.5=20
Q 18.84375 41.75 21.328125 40.625=20
Q 23.828125 39.5 27.734375 39.5=20
Q 31.890625 39.5 34.40625 40.625=20
Q 36.921875 41.75 38.25 43.5=20
Q 39.59375 45.265625 40.015625 47.40625=20
Q 40.4375 49.5625 40.4375 51.609375=20
M 42.140625 20.015625=20
Q 42.140625 22.515625 41.453125 24.828125=20
Q 40.765625 27.15625 39.109375 28.9375=20
Q 37.453125 30.71875 34.640625 31.8125=20
Q 31.84375 32.90625 27.640625 32.90625=20
Q 23.78125 32.90625 21.0625 31.8125=20
Q 18.359375 30.71875 16.671875 28.90625=20
Q 14.984375 27.09375 14.203125 24.71875=20
Q 13.421875 22.359375 13.421875 19.828125=20
Q 13.421875 16.65625 14.203125 14.03125=20
Q 14.984375 11.421875 16.6875 9.546875=20
Q 18.40625 7.671875 21.1875 6.640625=20
Q 23.96875 5.609375 27.9375 5.609375=20
Q 31.9375 5.609375 34.671875 6.640625=20
Q 37.40625 7.671875 39.0625 9.546875=20
Q 40.71875 11.421875 41.421875 14.078125=20
Q 42.140625 16.75 42.140625 20.015625=20
" id=3D"LiberationSans-38"/>
      </defs>
      <g style=3D"fill:#262626;" transform=3D"translate(700.204833333 539.4=
529375)scale(0.13 -0.13)">
       <use xlink:href=3D"#LiberationSans-30"/>
       <use x=3D"55.615234375" xlink:href=3D"#LiberationSans-2e"/>
       <use x=3D"83.3984375" xlink:href=3D"#LiberationSans-38"/>
      </g>
     </g>
    </g>
    <g id=3D"xtick_6">
     <g id=3D"line2d_16">
      <path clip-path=3D"url(#p2a0aac664c)" d=3D"M 848.879667 524.432=20
L 848.879667 10.368=20
" style=3D"fill:none;stroke:#cccccc;stroke-linecap:round;stroke-width:0.8;"=
/>
     </g>
     <g id=3D"line2d_17">
      <g>
       <use style=3D"fill:#262626;stroke:#262626;stroke-width:0.8;" x=3D"84=
8.879666667" xlink:href=3D"#meadce18000" y=3D"524.432"/>
      </g>
     </g>
     <g id=3D"line2d_18">
      <g>
       <use style=3D"fill:#262626;stroke:#262626;stroke-width:0.8;" x=3D"84=
8.879666667" xlink:href=3D"#meadce18000" y=3D"10.368"/>
      </g>
     </g>
     <g id=3D"text_6">
      <!-- 1.0 -->
      <defs>
       <path d=3D"M 7.625 0=20
L 7.625 7.46875=20
L 25.140625 7.46875=20
L 25.140625 60.40625=20
L 9.625 49.3125=20
L 9.625 57.625=20
L 25.875 68.796875=20
L 33.984375 68.796875=20
L 33.984375 7.46875=20
L 50.734375 7.46875=20
L 50.734375 0=20
z
" id=3D"LiberationSans-31"/>
      </defs>
      <g style=3D"fill:#262626;" transform=3D"translate(839.844666667 539.4=
529375)scale(0.13 -0.13)">
       <use xlink:href=3D"#LiberationSans-31"/>
       <use x=3D"55.615234375" xlink:href=3D"#LiberationSans-2e"/>
       <use x=3D"83.3984375" xlink:href=3D"#LiberationSans-30"/>
      </g>
     </g>
    </g>
    <g id=3D"xtick_7">
     <g id=3D"line2d_19">
      <path clip-path=3D"url(#p2a0aac664c)" d=3D"M 988.5195 524.432=20
L 988.5195 10.368=20
" style=3D"fill:none;stroke:#cccccc;stroke-linecap:round;stroke-width:0.8;"=
/>
     </g>
     <g id=3D"line2d_20">
      <g>
       <use style=3D"fill:#262626;stroke:#262626;stroke-width:0.8;" x=3D"98=
8.5195" xlink:href=3D"#meadce18000" y=3D"524.432"/>
      </g>
     </g>
     <g id=3D"line2d_21">
      <g>
       <use style=3D"fill:#262626;stroke:#262626;stroke-width:0.8;" x=3D"98=
8.5195" xlink:href=3D"#meadce18000" y=3D"10.368"/>
      </g>
     </g>
     <g id=3D"text_7">
      <!-- 1.2 -->
      <g style=3D"fill:#262626;" transform=3D"translate(979.4845 539.452937=
5)scale(0.13 -0.13)">
       <use xlink:href=3D"#LiberationSans-31"/>
       <use x=3D"55.615234375" xlink:href=3D"#LiberationSans-2e"/>
       <use x=3D"83.3984375" xlink:href=3D"#LiberationSans-32"/>
      </g>
     </g>
    </g>
    <g id=3D"text_8">
     <!-- $-\log_{10}{q}$ -->
     <defs>
      <path d=3D"M 3.078125 0=20
L 3.078125 3.515625=20
Q 6.5 3.515625 8.6875 4.046875=20
Q 10.890625 4.59375 10.890625 6.6875=20
L 10.890625 59.1875=20
Q 10.890625 61.859375 10.078125 63.0625=20
Q 9.28125 64.265625 7.765625 64.53125=20
Q 6.25 64.796875 3.078125 64.796875=20
L 3.078125 68.3125=20
L 17.921875 69.390625=20
L 17.921875 6.6875=20
Q 17.921875 4.59375 20.109375 4.046875=20
Q 22.3125 3.515625 25.6875 3.515625=20
L 25.6875 0=20
z
" id=3D"Cmr10-6c"/>
      <path d=3D"M 25 -1.125=20
Q 19 -1.125 13.859375 1.921875=20
Q 8.734375 4.984375 5.75 10.109375=20
Q 2.78125 15.234375 2.78125 21.296875=20
Q 2.78125 25.875 4.421875 30.125=20
Q 6.0625 34.375 9.109375 37.71875=20
Q 12.15625 41.0625 16.203125 42.9375=20
Q 20.265625 44.828125 25 44.828125=20
Q 31.15625 44.828125 36.203125 41.578125=20
Q 41.265625 38.328125 44.1875 32.875=20
Q 47.125 27.4375 47.125 21.296875=20
Q 47.125 15.28125 44.140625 10.125=20
Q 41.15625 4.984375 36.046875 1.921875=20
Q 30.953125 -1.125 25 -1.125=20
M 25 1.8125=20
Q 33.015625 1.8125 35.6875 7.609375=20
Q 38.375 13.421875 38.375 22.40625=20
Q 38.375 27.4375 37.84375 30.734375=20
Q 37.3125 34.03125 35.5 36.71875=20
Q 34.375 38.375 32.640625 39.625=20
Q 30.90625 40.875 28.96875 41.53125=20
Q 27.046875 42.1875 25 42.1875=20
Q 21.875 42.1875 19.0625 40.765625=20
Q 16.265625 39.359375 14.40625 36.71875=20
Q 12.546875 33.890625 12.03125 30.484375=20
Q 11.53125 27.09375 11.53125 22.40625=20
Q 11.53125 16.796875 12.5 12.328125=20
Q 13.484375 7.859375 16.4375 4.828125=20
Q 19.390625 1.8125 25 1.8125=20
" id=3D"Cmr10-6f"/>
      <path d=3D"M 2.78125 -7.8125=20
Q 2.78125 -4.25 5.359375 -1.578125=20
Q 7.953125 1.078125 11.53125 2.203125=20
Q 9.515625 3.71875 8.46875 6=20
Q 7.421875 8.296875 7.421875 10.890625=20
Q 7.421875 15.578125 10.40625 19.1875=20
Q 5.8125 23.6875 5.8125 29.5=20
Q 5.8125 32.625 7.15625 35.359375=20
Q 8.5 38.09375 10.890625 40.09375=20
Q 13.28125 42.09375 16.203125 43.140625=20
Q 19.140625 44.1875 22.21875 44.1875=20
Q 28.171875 44.1875 32.90625 40.71875=20
Q 34.96875 42.921875 37.765625 44.109375=20
Q 40.578125 45.3125 43.609375 45.3125=20
Q 45.75 45.3125 47.109375 43.765625=20
Q 48.484375 42.234375 48.484375 40.09375=20
Q 48.484375 38.875 47.546875 37.9375=20
Q 46.625 37.015625 45.40625 37.015625=20
Q 44.140625 37.015625 43.203125 37.9375=20
Q 42.28125 38.875 42.28125 40.09375=20
Q 42.28125 41.9375 43.5 42.671875=20
Q 38.328125 42.671875 34.625 39.109375=20
Q 36.421875 37.3125 37.515625 34.6875=20
Q 38.625 32.078125 38.625 29.5=20
Q 38.625 25.25 36.28125 21.84375=20
Q 33.9375 18.453125 30.09375 16.578125=20
Q 26.265625 14.703125 22.21875 14.703125=20
Q 16.75 14.703125 12.203125 17.671875=20
Q 10.796875 15.71875 10.796875 13.28125=20
Q 10.796875 10.640625 12.53125 8.65625=20
Q 14.265625 6.6875 16.890625 6.6875=20
L 25.09375 6.6875=20
Q 31.0625 6.6875 35.84375 5.609375=20
Q 40.625 4.546875 43.875 1.3125=20
Q 47.125 -1.90625 47.125 -7.8125=20
Q 47.125 -12.203125 43.40625 -15.109375=20
Q 39.703125 -18.015625 34.546875 -19.3125=20
Q 29.390625 -20.609375 25 -20.609375=20
Q 20.5625 -20.609375 15.375 -19.3125=20
Q 10.203125 -18.015625 6.484375 -15.109375=20
Q 2.78125 -12.203125 2.78125 -7.8125=20
M 8.40625 -7.8125=20
Q 8.40625 -11.1875 11.140625 -13.453125=20
Q 13.875 -15.71875 17.71875 -16.8125=20
Q 21.578125 -17.921875 25 -17.921875=20
Q 28.375 -17.921875 32.21875 -16.8125=20
Q 36.078125 -15.71875 38.78125 -13.453125=20
Q 41.5 -11.1875 41.5 -7.8125=20
Q 41.5 -2.59375 36.71875 -1.046875=20
Q 31.9375 0.484375 25.09375 0.484375=20
L 16.890625 0.484375=20
Q 14.59375 0.484375 12.671875 -0.609375=20
Q 10.75 -1.703125 9.578125 -3.6875=20
Q 8.40625 -5.671875 8.40625 -7.8125=20
M 22.21875 17.390625=20
Q 30.71875 17.390625 30.71875 29.5=20
Q 30.71875 34.71875 28.90625 38.109375=20
Q 27.09375 41.5 22.21875 41.5=20
Q 17.328125 41.5 15.515625 38.109375=20
Q 13.71875 34.71875 13.71875 29.5=20
Q 13.71875 26.171875 14.40625 23.484375=20
Q 15.09375 20.796875 16.9375 19.09375=20
Q 18.796875 17.390625 22.21875 17.390625=20
" id=3D"Cmr10-67"/>
      <path d=3D"M 25 -2.203125=20
Q 12.75 -2.203125 8.328125 7.875=20
Q 3.90625 17.96875 3.90625 31.890625=20
Q 3.90625 40.578125 5.484375 48.234375=20
Q 7.078125 55.90625 11.78125 61.25=20
Q 16.5 66.609375 25 66.609375=20
Q 31.59375 66.609375 35.78125 63.375=20
Q 39.984375 60.15625 42.1875 55.046875=20
Q 44.390625 49.953125 45.1875 44.109375=20
Q 46 38.28125 46 31.890625=20
Q 46 23.296875 44.40625 15.796875=20
Q 42.828125 8.296875 38.1875 3.046875=20
Q 33.546875 -2.203125 25 -2.203125=20
M 25 0.390625=20
Q 30.5625 0.390625 33.296875 6.09375=20
Q 36.03125 11.8125 36.671875 18.75=20
Q 37.3125 25.6875 37.3125 33.5=20
Q 37.3125 41.015625 36.671875 47.359375=20
Q 36.03125 53.71875 33.3125 58.859375=20
Q 30.609375 64.015625 25 64.015625=20
Q 19.34375 64.015625 16.609375 58.828125=20
Q 13.875 53.65625 13.234375 47.328125=20
Q 12.59375 41.015625 12.59375 33.5=20
Q 12.59375 27.9375 12.859375 23=20
Q 13.140625 18.0625 14.3125 12.8125=20
Q 15.484375 7.5625 18.09375 3.96875=20
Q 20.703125 0.390625 25 0.390625=20
" id=3D"Cmr10-30"/>
      <path d=3D"M 9.28125 0=20
L 9.28125 3.515625=20
Q 21.78125 3.515625 21.78125 6.6875=20
L 21.78125 59.1875=20
Q 16.609375 56.6875 8.6875 56.6875=20
L 8.6875 60.203125=20
Q 20.953125 60.203125 27.203125 66.609375=20
L 28.609375 66.609375=20
Q 28.953125 66.609375 29.265625 66.328125=20
Q 29.59375 66.0625 29.59375 65.71875=20
L 29.59375 6.6875=20
Q 29.59375 3.515625 42.09375 3.515625=20
L 42.09375 0=20
z
" id=3D"Cmr10-31"/>
      <path d=3D"M 10.203125 23=20
Q 9.375 23 8.828125 23.625=20
Q 8.296875 24.265625 8.296875 25=20
Q 8.296875 25.734375 8.828125 26.359375=20
Q 9.375 27 10.203125 27=20
L 67.578125 27=20
Q 68.359375 27 68.875 26.359375=20
Q 69.390625 25.734375 69.390625 25=20
Q 69.390625 24.265625 68.875 23.625=20
Q 68.359375 23 67.578125 23=20
z
" id=3D"Cmsy10-a1"/>
      <path d=3D"M 14.703125 -18.109375=20
Q 15.046875 -15.921875 16.015625 -15.921875=20
Q 19.625 -15.921875 21.703125 -15.328125=20
Q 23.78125 -14.75 24.421875 -12.5=20
L 28.71875 4.5=20
Q 23 -1.125 17.28125 -1.125=20
Q 10.984375 -1.125 7.390625 3.640625=20
Q 3.8125 8.40625 3.8125 14.890625=20
Q 3.8125 21.296875 7.109375 28.171875=20
Q 10.40625 35.0625 16.046875 39.625=20
Q 21.6875 44.1875 28.21875 44.1875=20
Q 31.25 44.1875 33.6875 42.375=20
Q 36.140625 40.578125 37.40625 37.59375=20
Q 37.984375 38.765625 40.640625 41.46875=20
Q 43.3125 44.1875 44.390625 44.1875=20
Q 45.515625 44.1875 45.515625 42.921875=20
L 31.5 -12.890625=20
Q 31.25 -14.359375 31.203125 -14.59375=20
Q 31.203125 -15.921875 37.796875 -15.921875=20
Q 38.28125 -15.921875 38.546875 -16.3125=20
Q 38.8125 -16.703125 38.8125 -17.1875=20
Q 38.484375 -18.5 38.25 -18.9375=20
Q 38.03125 -19.390625 37.109375 -19.390625=20
L 15.71875 -19.390625=20
Q 14.703125 -19.390625 14.703125 -18.109375=20
M 17.484375 1.515625=20
Q 21 1.515625 24.34375 4.171875=20
Q 27.6875 6.84375 30.171875 10.5=20
L 35.796875 33.015625=20
Q 35.203125 36.53125 33.21875 39.0625=20
Q 31.25 41.609375 27.984375 41.609375=20
Q 24.609375 41.609375 21.703125 38.84375=20
Q 18.796875 36.078125 16.796875 32.328125=20
Q 14.84375 28.328125 13.0625 21.34375=20
Q 11.28125 14.359375 11.28125 10.5=20
Q 11.28125 7.03125 12.765625 4.265625=20
Q 14.265625 1.515625 17.484375 1.515625=20
" id=3D"Cmmi10-71"/>
     </defs>
     <g style=3D"fill:#262626;" transform=3D"translate(544.775 557.98325)sc=
ale(0.15 -0.15)">
      <use transform=3D"translate(0.0 0.609375)" xlink:href=3D"#Cmsy10-a1"/=
>
      <use transform=3D"translate(77.685546875 0.609375)" xlink:href=3D"#Cm=
r10-6c"/>
      <use transform=3D"translate(105.37109375 0.609375)" xlink:href=3D"#Cm=
r10-6f"/>
      <use transform=3D"translate(155.37109375 0.609375)" xlink:href=3D"#Cm=
r10-67"/>
      <use transform=3D"translate(209.835234375 -16.396874999999994)scale(0=
.7)" xlink:href=3D"#Cmr10-31"/>
      <use transform=3D"translate(244.835234375 -16.396874999999994)scale(0=
.7)" xlink:href=3D"#Cmr10-30"/>
      <use transform=3D"translate(286.212578125 0.609375)" xlink:href=3D"#C=
mmi10-71"/>
     </g>
    </g>
   </g>
   <g id=3D"matplotlib.axis_2">
    <g id=3D"ytick_1">
     <g id=3D"line2d_22">
      <g>
       <use style=3D"fill:#262626;stroke:#262626;stroke-width:0.8;" x=3D"15=
0.6805" xlink:href=3D"#meadce18000" y=3D"267.4"/>
      </g>
     </g>
     <g id=3D"line2d_23">
      <g>
       <use style=3D"fill:#262626;stroke:#262626;stroke-width:0.8;" x=3D"98=
8.5195" xlink:href=3D"#meadce18000" y=3D"267.4"/>
      </g>
     </g>
     <g id=3D"text_9">
      <!-- egg laying defective -->
      <defs>
       <path d=3D"M 40.28125 0=20
L 40.28125 33.5=20
Q 40.28125 37.359375 39.71875 39.9375=20
Q 39.15625 42.53125 37.890625 44.109375=20
Q 36.625 45.703125 34.546875 46.359375=20
Q 32.46875 47.015625 29.390625 47.015625=20
Q 26.265625 47.015625 23.75 45.921875=20
Q 21.234375 44.828125 19.453125 42.75=20
Q 17.671875 40.671875 16.6875 37.625=20
Q 15.71875 34.578125 15.71875 30.609375=20
L 15.71875 0=20
L 6.9375 0=20
L 6.9375 41.546875=20
Q 6.9375 43.21875 6.90625 45.046875=20
Q 6.890625 46.875 6.828125 48.5=20
Q 6.78125 50.140625 6.734375 51.3125=20
Q 6.6875 52.484375 6.640625 52.828125=20
L 14.9375 52.828125=20
Q 14.984375 52.59375 15.03125 51.515625=20
Q 15.09375 50.4375 15.15625 49.046875=20
Q 15.234375 47.65625 15.28125 46.21875=20
Q 15.328125 44.78125 15.328125 43.796875=20
L 15.484375 43.796875=20
Q 16.75 46.09375 18.265625 47.953125=20
Q 19.78125 49.8125 21.78125 51.09375=20
Q 23.78125 52.390625 26.359375 53.09375=20
Q 28.953125 53.8125 32.375 53.8125=20
Q 36.765625 53.8125 39.9375 52.734375=20
Q 43.109375 51.65625 45.15625 49.40625=20
Q 47.21875 47.171875 48.171875 43.625=20
Q 49.125 40.09375 49.125 35.203125=20
L 49.125 0=20
z
" id=3D"LiberationSans-6e"/>
       <path d=3D"M 29.5 0=20
Q 27.640625 -4.78125 25.703125 -8.609375=20
Q 23.78125 -12.453125 21.390625 -15.15625=20
Q 19 -17.875 16.0625 -19.3125=20
Q 13.140625 -20.75 9.328125 -20.75=20
Q 7.671875 -20.75 6.25 -20.65625=20
Q 4.828125 -20.5625 3.265625 -20.21875=20
L 3.265625 -13.625=20
Q 4.203125 -13.765625 5.375 -13.84375=20
Q 6.546875 -13.921875 7.375 -13.921875=20
Q 11.234375 -13.921875 14.546875 -11.03125=20
Q 17.875 -8.15625 20.359375 -1.859375=20
L 21.1875 0.25=20
L 0.25 52.828125=20
L 9.625 52.828125=20
L 20.75 23.640625=20
Q 21.234375 22.3125 21.984375 20.109375=20
Q 22.75 17.921875 23.5 15.71875=20
Q 24.265625 13.53125 24.84375 11.765625=20
Q 25.4375 10.015625 25.53125 9.578125=20
Q 25.6875 10.109375 26.25 11.6875=20
Q 26.8125 13.28125 27.515625 15.234375=20
Q 28.21875 17.1875 28.953125 19.1875=20
Q 29.6875 21.1875 30.171875 22.65625=20
L 40.53125 52.828125=20
L 49.8125 52.828125=20
z
" id=3D"LiberationSans-79"/>
       <path d=3D"M 6.734375 0=20
L 6.734375 72.46875=20
L 15.53125 72.46875=20
L 15.53125 0=20
z
" id=3D"LiberationSans-6c"/>
       <path d=3D"M 40.09375 8.5=20
Q 37.640625 3.421875 33.609375 1.21875=20
Q 29.59375 -0.984375 23.640625 -0.984375=20
Q 13.625 -0.984375 8.90625 5.75=20
Q 4.203125 12.5 4.203125 26.171875=20
Q 4.203125 53.8125 23.640625 53.8125=20
Q 29.640625 53.8125 33.640625 51.609375=20
Q 37.640625 49.421875 40.09375 44.625=20
L 40.1875 44.625=20
Q 40.1875 45.125 40.15625 46.171875=20
Q 40.140625 47.21875 40.109375 48.359375=20
Q 40.09375 49.515625 40.09375 50.53125=20
Q 40.09375 51.5625 40.09375 52=20
L 40.09375 72.46875=20
L 48.875 72.46875=20
L 48.875 10.890625=20
Q 48.875 8.984375 48.890625 7.21875=20
Q 48.921875 5.46875 48.96875 4=20
Q 49.03125 2.546875 49.078125 1.484375=20
Q 49.125 0.4375 49.171875 0=20
L 40.765625 0=20
Q 40.671875 0.484375 40.59375 1.390625=20
Q 40.53125 2.296875 40.453125 3.46875=20
Q 40.375 4.640625 40.328125 5.9375=20
Q 40.28125 7.234375 40.28125 8.5=20
z
M 13.421875 26.46875=20
Q 13.421875 21 14.109375 17.09375=20
Q 14.796875 13.1875 16.3125 10.671875=20
Q 17.828125 8.15625 20.171875 6.984375=20
Q 22.515625 5.8125 25.875 5.8125=20
Q 29.34375 5.8125 32 6.9375=20
Q 34.671875 8.0625 36.453125 10.578125=20
Q 38.234375 13.09375 39.15625 17.140625=20
Q 40.09375 21.1875 40.09375 27.046875=20
Q 40.09375 32.671875 39.15625 36.546875=20
Q 38.234375 40.4375 36.421875 42.828125=20
Q 34.625 45.21875 32 46.265625=20
Q 29.390625 47.3125 25.984375 47.3125=20
Q 22.75 47.3125 20.40625 46.1875=20
Q 18.0625 45.0625 16.5 42.578125=20
Q 14.9375 40.09375 14.171875 36.109375=20
Q 13.421875 32.125 13.421875 26.46875=20
" id=3D"LiberationSans-64"/>
       <path d=3D"M 29.9375 0=20
L 19.53125 0=20
L 0.34375 52.828125=20
L 9.71875 52.828125=20
L 21.34375 18.453125=20
Q 21.6875 17.390625 22.140625 15.84375=20
Q 22.609375 14.3125 23.09375 12.640625=20
Q 23.578125 10.984375 24 9.4375=20
Q 24.421875 7.90625 24.703125 6.890625=20
Q 25 7.90625 25.453125 9.4375=20
Q 25.921875 10.984375 26.40625 12.59375=20
Q 26.90625 14.203125 27.421875 15.734375=20
Q 27.9375 17.28125 28.328125 18.359375=20
L 40.328125 52.828125=20
L 49.65625 52.828125=20
z
" id=3D"LiberationSans-76"/>
       <path d=3D"M 26.765625 -20.75=20
Q 22.21875 -20.75 18.703125 -19.8125=20
Q 15.1875 -18.890625 12.6875 -17.15625=20
Q 10.203125 -15.4375 8.640625 -13.03125=20
Q 7.078125 -10.640625 6.390625 -7.71875=20
L 15.234375 -6.453125=20
Q 16.109375 -10.109375 19.109375 -12.078125=20
Q 22.125 -14.0625 27 -14.0625=20
Q 29.984375 -14.0625 32.421875 -13.234375=20
Q 34.859375 -12.40625 36.5625 -10.5625=20
Q 38.28125 -8.734375 39.203125 -5.796875=20
Q 40.140625 -2.875 40.140625 1.3125=20
L 40.140625 9.8125=20
L 40.046875 9.8125=20
Q 39.0625 7.8125 37.625 5.984375=20
Q 36.1875 4.15625 34.109375 2.734375=20
Q 32.03125 1.3125 29.296875 0.453125=20
Q 26.5625 -0.390625 23.046875 -0.390625=20
Q 18.015625 -0.390625 14.421875 1.296875=20
Q 10.84375 2.984375 8.5625 6.34375=20
Q 6.296875 9.71875 5.25 14.71875=20
Q 4.203125 19.734375 4.203125 26.3125=20
Q 4.203125 32.671875 5.25 37.75=20
Q 6.296875 42.828125 8.65625 46.359375=20
Q 11.03125 49.90625 14.8125 51.78125=20
Q 18.609375 53.65625 24.03125 53.65625=20
Q 29.640625 53.65625 33.765625 51.09375=20
Q 37.890625 48.53125 40.140625 43.796875=20
L 40.234375 43.796875=20
Q 40.234375 45.015625 40.296875 46.53125=20
Q 40.375 48.046875 40.453125 49.390625=20
Q 40.53125 50.734375 40.625 51.703125=20
Q 40.71875 52.6875 40.828125 52.828125=20
L 49.171875 52.828125=20
Q 49.125 52.390625 49.078125 51.34375=20
Q 49.03125 50.296875 48.96875 48.828125=20
Q 48.921875 47.359375 48.890625 45.578125=20
Q 48.875 43.796875 48.875 41.890625=20
L 48.875 1.515625=20
Q 48.875 -9.578125 43.421875 -15.15625=20
Q 37.984375 -20.75 26.765625 -20.75=20
M 40.140625 26.421875=20
Q 40.140625 31.9375 38.9375 35.859375=20
Q 37.75 39.796875 35.796875 42.28125=20
Q 33.84375 44.78125 31.328125 45.953125=20
Q 28.8125 47.125 26.171875 47.125=20
Q 22.796875 47.125 20.375 45.953125=20
Q 17.96875 44.78125 16.375 42.265625=20
Q 14.796875 39.75 14.03125 35.8125=20
Q 13.28125 31.890625 13.28125 26.421875=20
Q 13.28125 20.703125 14.03125 16.8125=20
Q 14.796875 12.9375 16.359375 10.546875=20
Q 17.921875 8.15625 20.3125 7.125=20
Q 22.703125 6.109375 26.03125 6.109375=20
Q 28.65625 6.109375 31.171875 7.21875=20
Q 33.6875 8.34375 35.6875 10.78125=20
Q 37.703125 13.234375 38.921875 17.09375=20
Q 40.140625 20.953125 40.140625 26.421875=20
" id=3D"LiberationSans-67"/>
       <path d=3D"M 20.21875 -0.984375=20
Q 12.25 -0.984375 8.25 3.21875=20
Q 4.25 7.421875 4.25 14.75=20
Q 4.25 19.96875 6.21875 23.3125=20
Q 8.203125 26.65625 11.390625 28.5625=20
Q 14.59375 30.46875 18.6875 31.203125=20
Q 22.796875 31.9375 27.046875 32.03125=20
L 38.921875 32.234375=20
L 38.921875 35.109375=20
Q 38.921875 38.375 38.234375 40.671875=20
Q 37.546875 42.96875 36.125 44.375=20
Q 34.71875 45.796875 32.59375 46.453125=20
Q 30.46875 47.125 27.59375 47.125=20
Q 25.046875 47.125 23 46.75=20
Q 20.953125 46.390625 19.4375 45.4375=20
Q 17.921875 44.484375 16.984375 42.84375=20
Q 16.0625 41.21875 15.765625 38.71875=20
L 6.59375 39.546875=20
Q 7.078125 42.671875 8.4375 45.28125=20
Q 9.8125 47.90625 12.328125 49.796875=20
Q 14.84375 51.703125 18.625 52.75=20
Q 22.40625 53.8125 27.78125 53.8125=20
Q 37.75 53.8125 42.765625 49.234375=20
Q 47.796875 44.671875 47.796875 36.03125=20
L 47.796875 13.28125=20
Q 47.796875 9.375 48.828125 7.390625=20
Q 49.859375 5.421875 52.734375 5.421875=20
Q 53.46875 5.421875 54.203125 5.515625=20
Q 54.9375 5.609375 55.609375 5.765625=20
L 55.609375 0.296875=20
Q 53.953125 -0.09375 52.3125 -0.28125=20
Q 50.6875 -0.484375 48.828125 -0.484375=20
Q 46.34375 -0.484375 44.5625 0.171875=20
Q 42.78125 0.828125 41.65625 2.171875=20
Q 40.53125 3.515625 39.9375 5.484375=20
Q 39.359375 7.46875 39.203125 10.109375=20
L 38.921875 10.109375=20
Q 37.5 7.5625 35.8125 5.515625=20
Q 34.125 3.46875 31.875 2.03125=20
Q 29.640625 0.59375 26.78125 -0.1875=20
Q 23.921875 -0.984375 20.21875 -0.984375=20
M 22.21875 5.609375=20
Q 26.421875 5.609375 29.5625 7.140625=20
Q 32.71875 8.6875 34.78125 11.078125=20
Q 36.859375 13.484375 37.890625 16.3125=20
Q 38.921875 19.140625 38.921875 21.734375=20
L 38.921875 26.078125=20
L 29.296875 25.875=20
Q 26.078125 25.828125 23.171875 25.40625=20
Q 20.265625 25 18.0625 23.78125=20
Q 15.875 22.5625 14.578125 20.359375=20
Q 13.28125 18.171875 13.28125 14.59375=20
Q 13.28125 10.296875 15.59375 7.953125=20
Q 17.921875 5.609375 22.21875 5.609375=20
" id=3D"LiberationSans-61"/>
       <path d=3D"M 27.046875 0.390625=20
Q 25.046875 -0.140625 22.96875 -0.453125=20
Q 20.90625 -0.78125 18.171875 -0.78125=20
Q 7.625 -0.78125 7.625 11.1875=20
L 7.625 46.4375=20
L 1.515625 46.4375=20
L 1.515625 52.828125=20
L 7.953125 52.828125=20
L 10.546875 64.65625=20
L 16.40625 64.65625=20
L 16.40625 52.828125=20
L 26.171875 52.828125=20
L 26.171875 46.4375=20
L 16.40625 46.4375=20
L 16.40625 13.09375=20
Q 16.40625 9.28125 17.640625 7.734375=20
Q 18.890625 6.203125 21.96875 6.203125=20
Q 23.25 6.203125 24.4375 6.390625=20
Q 25.640625 6.59375 27.046875 6.890625=20
z
" id=3D"LiberationSans-74"/>
       <path d=3D"M 6.6875 64.0625=20
L 6.6875 72.46875=20
L 15.484375 72.46875=20
L 15.484375 64.0625=20
z
M 6.6875 0=20
L 6.6875 52.828125=20
L 15.484375 52.828125=20
L 15.484375 0=20
z
" id=3D"LiberationSans-69"/>
       <path d=3D"M 13.484375 24.5625=20
Q 13.484375 20.40625 14.328125 16.90625=20
Q 15.1875 13.421875 16.96875 10.90625=20
Q 18.75 8.40625 21.53125 7=20
Q 24.3125 5.609375 28.21875 5.609375=20
Q 33.9375 5.609375 37.375 7.90625=20
Q 40.828125 10.203125 42.046875 13.71875=20
L 49.75 11.53125=20
Q 48.921875 9.328125 47.4375 7.109375=20
Q 45.953125 4.890625 43.453125 3.09375=20
Q 40.96875 1.3125 37.234375 0.15625=20
Q 33.5 -0.984375 28.21875 -0.984375=20
Q 16.5 -0.984375 10.375 6=20
Q 4.25 12.984375 4.25 26.765625=20
Q 4.25 34.1875 6.09375 39.328125=20
Q 7.953125 44.484375 11.171875 47.703125=20
Q 14.40625 50.921875 18.703125 52.359375=20
Q 23 53.8125 27.875 53.8125=20
Q 34.515625 53.8125 38.984375 51.65625=20
Q 43.453125 49.515625 46.15625 45.71875=20
Q 48.875 41.9375 50.015625 36.8125=20
Q 51.171875 31.6875 51.171875 25.734375=20
L 51.171875 24.5625=20
z
M 42.09375 31.296875=20
Q 41.359375 39.65625 37.84375 43.484375=20
Q 34.328125 47.3125 27.734375 47.3125=20
Q 25.53125 47.3125 23.109375 46.609375=20
Q 20.703125 45.90625 18.65625 44.09375=20
Q 16.609375 42.28125 15.1875 39.171875=20
Q 13.765625 36.078125 13.578125 31.296875=20
z
" id=3D"LiberationSans-65"/>
       <path d=3D"M 17.625 46.4375=20
L 17.625 0=20
L 8.84375 0=20
L 8.84375 46.4375=20
L 1.421875 46.4375=20
L 1.421875 52.828125=20
L 8.84375 52.828125=20
L 8.84375 58.796875=20
Q 8.84375 61.671875 9.375 64.140625=20
Q 9.90625 66.609375 11.34375 68.4375=20
Q 12.796875 70.265625 15.28125 71.3125=20
Q 17.78125 72.359375 21.734375 72.359375=20
Q 23.296875 72.359375 24.96875 72.21875=20
Q 26.65625 72.078125 27.9375 71.78125=20
L 27.9375 65.09375=20
Q 27.09375 65.234375 26 65.359375=20
Q 24.90625 65.484375 24.03125 65.484375=20
Q 22.078125 65.484375 20.828125 64.9375=20
Q 19.578125 64.40625 18.875 63.40625=20
Q 18.171875 62.40625 17.890625 60.9375=20
Q 17.625 59.46875 17.625 57.5625=20
L 17.625 52.828125=20
L 27.9375 52.828125=20
L 27.9375 46.4375=20
z
" id=3D"LiberationSans-66"/>
       <path id=3D"LiberationSans-20"/>
       <path d=3D"M 13.421875 26.65625=20
Q 13.421875 22.125 14.078125 18.3125=20
Q 14.75 14.5 16.3125 11.734375=20
Q 17.875 8.984375 20.4375 7.46875=20
Q 23 5.953125 26.765625 5.953125=20
Q 31.453125 5.953125 34.59375 8.484375=20
Q 37.75 11.03125 38.484375 16.3125=20
L 47.359375 15.71875=20
Q 46.921875 12.453125 45.453125 9.421875=20
Q 44 6.390625 41.484375 4.09375=20
Q 38.96875 1.8125 35.34375 0.40625=20
Q 31.734375 -0.984375 27 -0.984375=20
Q 20.796875 -0.984375 16.453125 1.109375=20
Q 12.109375 3.21875 9.390625 6.90625=20
Q 6.6875 10.59375 5.46875 15.59375=20
Q 4.25 20.609375 4.25 26.46875=20
Q 4.25 31.78125 5.125 35.859375=20
Q 6 39.9375 7.59375 42.984375=20
Q 9.1875 46.046875 11.328125 48.125=20
Q 13.484375 50.203125 15.984375 51.4375=20
Q 18.5 52.6875 21.28125 53.25=20
Q 24.078125 53.8125 26.90625 53.8125=20
Q 31.34375 53.8125 34.8125 52.59375=20
Q 38.28125 51.375 40.796875 49.25=20
Q 43.3125 47.125 44.875 44.234375=20
Q 46.4375 41.359375 47.078125 38.03125=20
L 38.03125 37.359375=20
Q 37.359375 41.75 34.5625 44.328125=20
Q 31.78125 46.921875 26.65625 46.921875=20
Q 22.90625 46.921875 20.390625 45.671875=20
Q 17.875 44.4375 16.3125 41.921875=20
Q 14.75 39.40625 14.078125 35.59375=20
Q 13.421875 31.78125 13.421875 26.65625=20
" id=3D"LiberationSans-63"/>
      </defs>
      <g style=3D"fill:#262626;" transform=3D"translate(30.17675 270.761718=
75)scale(0.13 -0.13)">
       <use xlink:href=3D"#LiberationSans-65"/>
       <use x=3D"55.615234375" xlink:href=3D"#LiberationSans-67"/>
       <use x=3D"111.23046875" xlink:href=3D"#LiberationSans-67"/>
       <use x=3D"166.845703125" xlink:href=3D"#LiberationSans-20"/>
       <use x=3D"194.62890625" xlink:href=3D"#LiberationSans-6c"/>
       <use x=3D"216.845703125" xlink:href=3D"#LiberationSans-61"/>
       <use x=3D"272.4609375" xlink:href=3D"#LiberationSans-79"/>
       <use x=3D"322.4609375" xlink:href=3D"#LiberationSans-69"/>
       <use x=3D"344.677734375" xlink:href=3D"#LiberationSans-6e"/>
       <use x=3D"400.29296875" xlink:href=3D"#LiberationSans-67"/>
       <use x=3D"455.908203125" xlink:href=3D"#LiberationSans-20"/>
       <use x=3D"483.69140625" xlink:href=3D"#LiberationSans-64"/>
       <use x=3D"539.306640625" xlink:href=3D"#LiberationSans-65"/>
       <use x=3D"594.921875" xlink:href=3D"#LiberationSans-66"/>
       <use x=3D"622.705078125" xlink:href=3D"#LiberationSans-65"/>
       <use x=3D"678.3203125" xlink:href=3D"#LiberationSans-63"/>
       <use x=3D"728.3203125" xlink:href=3D"#LiberationSans-74"/>
       <use x=3D"756.103515625" xlink:href=3D"#LiberationSans-69"/>
       <use x=3D"778.3203125" xlink:href=3D"#LiberationSans-76"/>
       <use x=3D"828.3203125" xlink:href=3D"#LiberationSans-65"/>
      </g>
     </g>
    </g>
    <g id=3D"text_10">
     <!-- Terms -->
     <defs>
      <path d=3D"M 6.9375 0=20
L 6.9375 40.53125=20
Q 6.9375 42.1875 6.90625 43.921875=20
Q 6.890625 45.65625 6.828125 47.265625=20
Q 6.78125 48.875 6.734375 50.28125=20
Q 6.6875 51.703125 6.640625 52.828125=20
L 14.9375 52.828125=20
Q 14.984375 51.703125 15.0625 50.265625=20
Q 15.140625 48.828125 15.203125 47.3125=20
Q 15.28125 45.796875 15.296875 44.40625=20
Q 15.328125 43.015625 15.328125 42.046875=20
L 15.53125 42.046875=20
Q 16.453125 45.0625 17.5 47.28125=20
Q 18.5625 49.515625 19.96875 50.953125=20
Q 21.390625 52.390625 23.34375 53.09375=20
Q 25.296875 53.8125 28.078125 53.8125=20
Q 29.15625 53.8125 30.125 53.640625=20
Q 31.109375 53.46875 31.640625 53.328125=20
L 31.640625 45.265625=20
Q 30.765625 45.515625 29.59375 45.625=20
Q 28.421875 45.75 26.953125 45.75=20
Q 23.921875 45.75 21.796875 44.375=20
Q 19.671875 43.015625 18.328125 40.59375=20
Q 17 38.1875 16.359375 34.84375=20
Q 15.71875 31.5 15.71875 27.546875=20
L 15.71875 0=20
z
" id=3D"LiberationSans-72"/>
      <path d=3D"M 46.390625 14.59375=20
Q 46.390625 10.890625 44.9375 7.984375=20
Q 43.5 5.078125 40.765625 3.09375=20
Q 38.03125 1.125 34.046875 0.0625=20
Q 30.078125 -0.984375 24.953125 -0.984375=20
Q 20.359375 -0.984375 16.671875 -0.265625=20
Q 12.984375 0.4375 10.203125 2=20
Q 7.421875 3.5625 5.53125 6.125=20
Q 3.65625 8.6875 2.78125 12.40625=20
L 10.546875 13.921875=20
Q 11.671875 9.671875 15.1875 7.6875=20
Q 18.703125 5.71875 24.953125 5.71875=20
Q 27.78125 5.71875 30.140625 6.109375=20
Q 32.515625 6.5 34.21875 7.453125=20
Q 35.9375 8.40625 36.890625 9.984375=20
Q 37.84375 11.578125 37.84375 13.921875=20
Q 37.84375 16.3125 36.71875 17.84375=20
Q 35.59375 19.390625 33.59375 20.40625=20
Q 31.59375 21.4375 28.734375 22.1875=20
Q 25.875 22.953125 22.46875 23.875=20
Q 19.28125 24.703125 16.15625 25.734375=20
Q 13.03125 26.765625 10.515625 28.4375=20
Q 8.015625 30.125 6.453125 32.609375=20
Q 4.890625 35.109375 4.890625 38.875=20
Q 4.890625 46.09375 10.03125 49.875=20
Q 15.1875 53.65625 25.046875 53.65625=20
Q 33.796875 53.65625 38.9375 50.578125=20
Q 44.09375 47.515625 45.453125 40.71875=20
L 37.546875 39.75=20
Q 37.109375 41.796875 35.9375 43.1875=20
Q 34.765625 44.578125 33.109375 45.4375=20
Q 31.453125 46.296875 29.375 46.65625=20
Q 27.296875 47.015625 25.046875 47.015625=20
Q 19.09375 47.015625 16.25 45.203125=20
Q 13.421875 43.40625 13.421875 39.75=20
Q 13.421875 37.59375 14.46875 36.203125=20
Q 15.53125 34.8125 17.40625 33.859375=20
Q 19.28125 32.90625 21.921875 32.203125=20
Q 24.5625 31.5 27.734375 30.71875=20
Q 29.828125 30.171875 32.03125 29.5625=20
Q 34.234375 28.953125 36.296875 28.09375=20
Q 38.375 27.25 40.203125 26.09375=20
Q 42.046875 24.953125 43.40625 23.34375=20
Q 44.78125 21.734375 45.578125 19.578125=20
Q 46.390625 17.4375 46.390625 14.59375=20
" id=3D"LiberationSans-73"/>
      <path d=3D"M 37.5 0=20
L 37.5 33.5=20
Q 37.5 37.359375 37.015625 39.9375=20
Q 36.53125 42.53125 35.375 44.109375=20
Q 34.234375 45.703125 32.375 46.359375=20
Q 30.515625 47.015625 27.828125 47.015625=20
Q 25.046875 47.015625 22.796875 45.921875=20
Q 20.5625 44.828125 18.96875 42.75=20
Q 17.390625 40.671875 16.53125 37.625=20
Q 15.671875 34.578125 15.671875 30.609375=20
L 15.671875 0=20
L 6.9375 0=20
L 6.9375 41.546875=20
Q 6.9375 43.21875 6.90625 45.046875=20
Q 6.890625 46.875 6.828125 48.5=20
Q 6.78125 50.140625 6.734375 51.3125=20
Q 6.6875 52.484375 6.640625 52.828125=20
L 14.9375 52.828125=20
Q 14.984375 52.59375 15.03125 51.515625=20
Q 15.09375 50.4375 15.15625 49.046875=20
Q 15.234375 47.65625 15.28125 46.21875=20
Q 15.328125 44.78125 15.328125 43.796875=20
L 15.484375 43.796875=20
Q 16.65625 46.09375 18.015625 47.953125=20
Q 19.390625 49.8125 21.21875 51.09375=20
Q 23.046875 52.390625 25.40625 53.09375=20
Q 27.78125 53.8125 30.90625 53.8125=20
Q 36.921875 53.8125 40.40625 51.421875=20
Q 43.890625 49.03125 45.265625 43.796875=20
L 45.40625 43.796875=20
Q 46.578125 46.09375 48.046875 47.953125=20
Q 49.515625 49.8125 51.46875 51.09375=20
Q 53.421875 52.390625 55.859375 53.09375=20
Q 58.296875 53.8125 61.421875 53.8125=20
Q 65.4375 53.8125 68.328125 52.734375=20
Q 71.234375 51.65625 73.09375 49.40625=20
Q 74.953125 47.171875 75.828125 43.625=20
Q 76.703125 40.09375 76.703125 35.203125=20
L 76.703125 0=20
L 68.015625 0=20
L 68.015625 33.5=20
Q 68.015625 37.359375 67.53125 39.9375=20
Q 67.046875 42.53125 65.890625 44.109375=20
Q 64.75 45.703125 62.890625 46.359375=20
Q 61.03125 47.015625 58.34375 47.015625=20
Q 55.5625 47.015625 53.3125 45.96875=20
Q 51.078125 44.921875 49.484375 42.875=20
Q 47.90625 40.828125 47.046875 37.75=20
Q 46.1875 34.671875 46.1875 30.609375=20
L 46.1875 0=20
z
" id=3D"LiberationSans-6d"/>
      <path d=3D"M 35.15625 61.1875=20
L 35.15625 0=20
L 25.875 0=20
L 25.875 61.1875=20
L 2.25 61.1875=20
L 2.25 68.796875=20
L 58.796875 68.796875=20
L 58.796875 61.1875=20
z
" id=3D"LiberationSans-54"/>
     </defs>
     <g style=3D"fill:#262626;" transform=3D"translate(22.06425 288.6332031=
25)rotate(-90.0)scale(0.15 -0.15)">
      <use xlink:href=3D"#LiberationSans-54"/>
      <use x=3D"60.912109375" xlink:href=3D"#LiberationSans-65"/>
      <use x=3D"116.52734375" xlink:href=3D"#LiberationSans-72"/>
      <use x=3D"149.828125" xlink:href=3D"#LiberationSans-6d"/>
      <use x=3D"233.12890625" xlink:href=3D"#LiberationSans-73"/>
     </g>
    </g>
   </g>
   <g id=3D"patch_3">
    <path clip-path=3D"url(#p2a0aac664c)" d=3D"M 150.6805 61.7744=20
L 869.125995 61.7744=20
L 869.125995 473.0256=20
L 150.6805 473.0256=20
z
" style=3D"fill:#5875a4;stroke:#000000;stroke-linejoin:miter;stroke-width:0=
.24;"/>
   </g>
   <g id=3D"line2d_24">
    <path clip-path=3D"url(#p2a0aac664c)" style=3D"fill:none;stroke:#424242=
;stroke-linecap:round;stroke-width:2.5200000000000005;"/>
   </g>
   <g id=3D"patch_4">
    <path d=3D"M 988.5195 524.432=20
L 988.5195 10.368=20
" style=3D"fill:none;stroke:#cccccc;stroke-linecap:square;stroke-linejoin:m=
iter;"/>
   </g>
   <g id=3D"patch_5">
    <path d=3D"M 150.6805 10.368=20
L 988.5195 10.368=20
" style=3D"fill:none;stroke:#cccccc;stroke-linecap:square;stroke-linejoin:m=
iter;"/>
   </g>
   <g id=3D"patch_6">
    <path d=3D"M 150.6805 524.432=20
L 988.5195 524.432=20
" style=3D"fill:none;stroke:#cccccc;stroke-linecap:square;stroke-linejoin:m=
iter;"/>
   </g>
   <g id=3D"patch_7">
    <path d=3D"M 150.6805 524.432=20
L 150.6805 10.368=20
" style=3D"fill:none;stroke:#cccccc;stroke-linecap:square;stroke-linejoin:m=
iter;"/>
   </g>
  </g>
 </g>
 <defs>
  <clipPath id=3D"p2a0aac664c">
   <rect height=3D"514.064" width=3D"837.839" x=3D"150.6805" y=3D"10.368"/>
  </clipPath>
 </defs>
</svg>=0A
------MultipartBoundary--iMRl1zOupA5EHSyMG2xvcrm7c8JTTFkxYIlGBAe5cr----
Content-Type: image/svg+xml
Content-Transfer-Encoding: quoted-printable
Content-Location: https://wormbase.org/tools/enrichment/tea/data/hyperGeo/hyperGeo1770304354.89069.svg

<?xml version=3D"1.0" encoding=3D"utf-8" standalone=3D"no"?>
<!DOCTYPE svg PUBLIC "-//W3C//DTD SVG 1.1//EN"
  "http://www.w3.org/Graphics/SVG/1.1/DTD/svg11.dtd">
<!-- Created with matplotlib (http://matplotlib.org/) -->
<svg height=3D"576pt" version=3D"1.1" viewBox=3D"0 0 1008 576" width=3D"100=
8pt" xmlns=3D"http://www.w3.org/2000/svg" xmlns:xlink=3D"http://www.w3.org/=
1999/xlink">
 <defs>
  <style type=3D"text/css">
*{stroke-linecap:butt;stroke-linejoin:round;stroke-miterlimit:100000;}
  </style>
 </defs>
 <g id=3D"figure_1">
  <g id=3D"patch_1">
   <path d=3D"M 0 576=20
L 1008 576=20
L 1008 0=20
L 0 0=20
z
" style=3D"fill:#ffffff;"/>
  </g>
  <g id=3D"axes_1">
   <g id=3D"patch_2">
    <path d=3D"M 92.1805 524.432=20
L 988.57575 524.432=20
L 988.57575 10.368=20
L 92.1805 10.368=20
z
" style=3D"fill:#ffffff;"/>
   </g>
   <g id=3D"matplotlib.axis_1">
    <g id=3D"xtick_1">
     <g id=3D"line2d_1">
      <path clip-path=3D"url(#pefa47b31e8)" d=3D"M 92.1805 524.432=20
L 92.1805 10.368=20
" style=3D"fill:none;stroke:#cccccc;stroke-linecap:round;stroke-width:0.8;"=
/>
     </g>
     <g id=3D"line2d_2">
      <defs>
       <path d=3D"M 0 0=20
L 0 0=20
" id=3D"m5cc34f35cf" style=3D"stroke:#262626;stroke-width:0.8;"/>
      </defs>
      <g>
       <use style=3D"fill:#262626;stroke:#262626;stroke-width:0.8;" x=3D"92=
.1805" xlink:href=3D"#m5cc34f35cf" y=3D"524.432"/>
      </g>
     </g>
     <g id=3D"line2d_3">
      <g>
       <use style=3D"fill:#262626;stroke:#262626;stroke-width:0.8;" x=3D"92=
.1805" xlink:href=3D"#m5cc34f35cf" y=3D"10.368"/>
      </g>
     </g>
     <g id=3D"text_1">
      <!-- 0.0 -->
      <defs>
       <path d=3D"M 51.703125 34.421875=20
Q 51.703125 24.515625 49.828125 17.75=20
Q 47.953125 10.984375 44.703125 6.8125=20
Q 41.453125 2.640625 37.0625 0.828125=20
Q 32.671875 -0.984375 27.6875 -0.984375=20
Q 22.65625 -0.984375 18.3125 0.828125=20
Q 13.96875 2.640625 10.765625 6.78125=20
Q 7.5625 10.9375 5.734375 17.703125=20
Q 3.90625 24.46875 3.90625 34.421875=20
Q 3.90625 44.828125 5.734375 51.640625=20
Q 7.5625 58.453125 10.78125 62.5=20
Q 14.015625 66.546875 18.40625 68.1875=20
Q 22.796875 69.828125 27.984375 69.828125=20
Q 32.90625 69.828125 37.21875 68.1875=20
Q 41.546875 66.546875 44.765625 62.5=20
Q 48 58.453125 49.84375 51.640625=20
Q 51.703125 44.828125 51.703125 34.421875=20
M 42.78125 34.421875=20
Q 42.78125 42.625 41.796875 48.0625=20
Q 40.828125 53.515625 38.921875 56.765625=20
Q 37.015625 60.015625 34.25 61.359375=20
Q 31.5 62.703125 27.984375 62.703125=20
Q 24.265625 62.703125 21.4375 61.328125=20
Q 18.609375 59.96875 16.671875 56.71875=20
Q 14.75 53.46875 13.765625 48.015625=20
Q 12.796875 42.578125 12.796875 34.421875=20
Q 12.796875 26.515625 13.796875 21.09375=20
Q 14.796875 15.671875 16.71875 12.375=20
Q 18.65625 9.078125 21.4375 7.640625=20
Q 24.21875 6.203125 27.78125 6.203125=20
Q 31.25 6.203125 34.03125 7.640625=20
Q 36.8125 9.078125 38.734375 12.375=20
Q 40.671875 15.671875 41.71875 21.09375=20
Q 42.78125 26.515625 42.78125 34.421875=20
" id=3D"LiberationSans-30"/>
       <path d=3D"M 9.125 0=20
L 9.125 10.6875=20
L 18.65625 10.6875=20
L 18.65625 0=20
z
" id=3D"LiberationSans-2e"/>
      </defs>
      <g style=3D"fill:#262626;" transform=3D"translate(83.1455 539.4529375=
)scale(0.13 -0.13)">
       <use xlink:href=3D"#LiberationSans-30"/>
       <use x=3D"55.615234375" xlink:href=3D"#LiberationSans-2e"/>
       <use x=3D"83.3984375" xlink:href=3D"#LiberationSans-30"/>
      </g>
     </g>
    </g>
    <g id=3D"xtick_2">
     <g id=3D"line2d_4">
      <path clip-path=3D"url(#pefa47b31e8)" d=3D"M 204.229906 524.432=20
L 204.229906 10.368=20
" style=3D"fill:none;stroke:#cccccc;stroke-linecap:round;stroke-width:0.8;"=
/>
     </g>
     <g id=3D"line2d_5">
      <g>
       <use style=3D"fill:#262626;stroke:#262626;stroke-width:0.8;" x=3D"20=
4.22990625" xlink:href=3D"#m5cc34f35cf" y=3D"524.432"/>
      </g>
     </g>
     <g id=3D"line2d_6">
      <g>
       <use style=3D"fill:#262626;stroke:#262626;stroke-width:0.8;" x=3D"20=
4.22990625" xlink:href=3D"#m5cc34f35cf" y=3D"10.368"/>
      </g>
     </g>
     <g id=3D"text_2">
      <!-- 0.5 -->
      <defs>
       <path d=3D"M 51.421875 22.40625=20
Q 51.421875 17.234375 49.859375 12.9375=20
Q 48.296875 8.640625 45.21875 5.53125=20
Q 42.140625 2.4375 37.578125 0.71875=20
Q 33.015625 -0.984375 27 -0.984375=20
Q 21.578125 -0.984375 17.546875 0.28125=20
Q 13.53125 1.5625 10.734375 3.78125=20
Q 7.953125 6 6.3125 8.984375=20
Q 4.6875 11.96875 4 15.375=20
L 12.890625 16.40625=20
Q 13.421875 14.453125 14.390625 12.625=20
Q 15.375 10.796875 17.0625 9.34375=20
Q 18.75 7.90625 21.21875 7.046875=20
Q 23.6875 6.203125 27.203125 6.203125=20
Q 30.609375 6.203125 33.390625 7.25=20
Q 36.1875 8.296875 38.15625 10.34375=20
Q 40.140625 12.40625 41.203125 15.375=20
Q 42.28125 18.359375 42.28125 22.21875=20
Q 42.28125 25.390625 41.25 28.046875=20
Q 40.234375 30.71875 38.328125 32.640625=20
Q 36.421875 34.578125 33.65625 35.640625=20
Q 30.90625 36.71875 27.390625 36.71875=20
Q 25.203125 36.71875 23.34375 36.328125=20
Q 21.484375 35.9375 19.890625 35.25=20
Q 18.3125 34.578125 17.015625 33.671875=20
Q 15.71875 32.765625 14.59375 31.78125=20
L 6 31.78125=20
L 8.296875 68.796875=20
L 47.40625 68.796875=20
L 47.40625 61.328125=20
L 16.3125 61.328125=20
L 14.984375 39.5=20
Q 17.328125 41.3125 20.84375 42.59375=20
Q 24.359375 43.890625 29.203125 43.890625=20
Q 34.328125 43.890625 38.421875 42.328125=20
Q 42.53125 40.765625 45.40625 37.90625=20
Q 48.296875 35.0625 49.859375 31.109375=20
Q 51.421875 27.15625 51.421875 22.40625=20
" id=3D"LiberationSans-35"/>
      </defs>
      <g style=3D"fill:#262626;" transform=3D"translate(195.19490625 539.45=
29375)scale(0.13 -0.13)">
       <use xlink:href=3D"#LiberationSans-30"/>
       <use x=3D"55.615234375" xlink:href=3D"#LiberationSans-2e"/>
       <use x=3D"83.3984375" xlink:href=3D"#LiberationSans-35"/>
      </g>
     </g>
    </g>
    <g id=3D"xtick_3">
     <g id=3D"line2d_7">
      <path clip-path=3D"url(#pefa47b31e8)" d=3D"M 316.279313 524.432=20
L 316.279313 10.368=20
" style=3D"fill:none;stroke:#cccccc;stroke-linecap:round;stroke-width:0.8;"=
/>
     </g>
     <g id=3D"line2d_8">
      <g>
       <use style=3D"fill:#262626;stroke:#262626;stroke-width:0.8;" x=3D"31=
6.2793125" xlink:href=3D"#m5cc34f35cf" y=3D"524.432"/>
      </g>
     </g>
     <g id=3D"line2d_9">
      <g>
       <use style=3D"fill:#262626;stroke:#262626;stroke-width:0.8;" x=3D"31=
6.2793125" xlink:href=3D"#m5cc34f35cf" y=3D"10.368"/>
      </g>
     </g>
     <g id=3D"text_3">
      <!-- 1.0 -->
      <defs>
       <path d=3D"M 7.625 0=20
L 7.625 7.46875=20
L 25.140625 7.46875=20
L 25.140625 60.40625=20
L 9.625 49.3125=20
L 9.625 57.625=20
L 25.875 68.796875=20
L 33.984375 68.796875=20
L 33.984375 7.46875=20
L 50.734375 7.46875=20
L 50.734375 0=20
z
" id=3D"LiberationSans-31"/>
      </defs>
      <g style=3D"fill:#262626;" transform=3D"translate(307.2443125 539.452=
9375)scale(0.13 -0.13)">
       <use xlink:href=3D"#LiberationSans-31"/>
       <use x=3D"55.615234375" xlink:href=3D"#LiberationSans-2e"/>
       <use x=3D"83.3984375" xlink:href=3D"#LiberationSans-30"/>
      </g>
     </g>
    </g>
    <g id=3D"xtick_4">
     <g id=3D"line2d_10">
      <path clip-path=3D"url(#pefa47b31e8)" d=3D"M 428.328719 524.432=20
L 428.328719 10.368=20
" style=3D"fill:none;stroke:#cccccc;stroke-linecap:round;stroke-width:0.8;"=
/>
     </g>
     <g id=3D"line2d_11">
      <g>
       <use style=3D"fill:#262626;stroke:#262626;stroke-width:0.8;" x=3D"42=
8.32871875" xlink:href=3D"#m5cc34f35cf" y=3D"524.432"/>
      </g>
     </g>
     <g id=3D"line2d_12">
      <g>
       <use style=3D"fill:#262626;stroke:#262626;stroke-width:0.8;" x=3D"42=
8.32871875" xlink:href=3D"#m5cc34f35cf" y=3D"10.368"/>
      </g>
     </g>
     <g id=3D"text_4">
      <!-- 1.5 -->
      <g style=3D"fill:#262626;" transform=3D"translate(419.29371875 539.45=
29375)scale(0.13 -0.13)">
       <use xlink:href=3D"#LiberationSans-31"/>
       <use x=3D"55.615234375" xlink:href=3D"#LiberationSans-2e"/>
       <use x=3D"83.3984375" xlink:href=3D"#LiberationSans-35"/>
      </g>
     </g>
    </g>
    <g id=3D"xtick_5">
     <g id=3D"line2d_13">
      <path clip-path=3D"url(#pefa47b31e8)" d=3D"M 540.378125 524.432=20
L 540.378125 10.368=20
" style=3D"fill:none;stroke:#cccccc;stroke-linecap:round;stroke-width:0.8;"=
/>
     </g>
     <g id=3D"line2d_14">
      <g>
       <use style=3D"fill:#262626;stroke:#262626;stroke-width:0.8;" x=3D"54=
0.378125" xlink:href=3D"#m5cc34f35cf" y=3D"524.432"/>
      </g>
     </g>
     <g id=3D"line2d_15">
      <g>
       <use style=3D"fill:#262626;stroke:#262626;stroke-width:0.8;" x=3D"54=
0.378125" xlink:href=3D"#m5cc34f35cf" y=3D"10.368"/>
      </g>
     </g>
     <g id=3D"text_5">
      <!-- 2.0 -->
      <defs>
       <path d=3D"M 5.03125 0=20
L 5.03125 6.203125=20
Q 7.515625 11.921875 11.109375 16.28125=20
Q 14.703125 20.65625 18.65625 24.1875=20
Q 22.609375 27.734375 26.484375 30.765625=20
Q 30.375 33.796875 33.5 36.8125=20
Q 36.625 39.84375 38.546875 43.15625=20
Q 40.484375 46.484375 40.484375 50.6875=20
Q 40.484375 53.609375 39.59375 55.828125=20
Q 38.71875 58.0625 37.0625 59.5625=20
Q 35.40625 61.078125 33.078125 61.828125=20
Q 30.765625 62.59375 27.9375 62.59375=20
Q 25.296875 62.59375 22.96875 61.859375=20
Q 20.65625 61.140625 18.84375 59.671875=20
Q 17.046875 58.203125 15.890625 56.03125=20
Q 14.75 53.859375 14.40625 50.984375=20
L 5.421875 51.8125=20
Q 5.859375 55.515625 7.46875 58.78125=20
Q 9.078125 62.0625 11.90625 64.53125=20
Q 14.75 67 18.71875 68.40625=20
Q 22.703125 69.828125 27.9375 69.828125=20
Q 33.0625 69.828125 37.0625 68.609375=20
Q 41.0625 67.390625 43.8125 64.984375=20
Q 46.578125 62.59375 48.046875 59.078125=20
Q 49.515625 55.5625 49.515625 50.984375=20
Q 49.515625 47.515625 48.265625 44.390625=20
Q 47.015625 41.265625 44.9375 38.421875=20
Q 42.875 35.59375 40.140625 32.953125=20
Q 37.40625 30.328125 34.421875 27.8125=20
Q 31.453125 25.296875 28.421875 22.828125=20
Q 25.390625 20.359375 22.71875 17.859375=20
Q 20.0625 15.375 17.96875 12.8125=20
Q 15.875 10.25 14.703125 7.46875=20
L 50.59375 7.46875=20
L 50.59375 0=20
z
" id=3D"LiberationSans-32"/>
      </defs>
      <g style=3D"fill:#262626;" transform=3D"translate(531.343125 539.4529=
375)scale(0.13 -0.13)">
       <use xlink:href=3D"#LiberationSans-32"/>
       <use x=3D"55.615234375" xlink:href=3D"#LiberationSans-2e"/>
       <use x=3D"83.3984375" xlink:href=3D"#LiberationSans-30"/>
      </g>
     </g>
    </g>
    <g id=3D"xtick_6">
     <g id=3D"line2d_16">
      <path clip-path=3D"url(#pefa47b31e8)" d=3D"M 652.427531 524.432=20
L 652.427531 10.368=20
" style=3D"fill:none;stroke:#cccccc;stroke-linecap:round;stroke-width:0.8;"=
/>
     </g>
     <g id=3D"line2d_17">
      <g>
       <use style=3D"fill:#262626;stroke:#262626;stroke-width:0.8;" x=3D"65=
2.42753125" xlink:href=3D"#m5cc34f35cf" y=3D"524.432"/>
      </g>
     </g>
     <g id=3D"line2d_18">
      <g>
       <use style=3D"fill:#262626;stroke:#262626;stroke-width:0.8;" x=3D"65=
2.42753125" xlink:href=3D"#m5cc34f35cf" y=3D"10.368"/>
      </g>
     </g>
     <g id=3D"text_6">
      <!-- 2.5 -->
      <g style=3D"fill:#262626;" transform=3D"translate(643.39253125 539.45=
29375)scale(0.13 -0.13)">
       <use xlink:href=3D"#LiberationSans-32"/>
       <use x=3D"55.615234375" xlink:href=3D"#LiberationSans-2e"/>
       <use x=3D"83.3984375" xlink:href=3D"#LiberationSans-35"/>
      </g>
     </g>
    </g>
    <g id=3D"xtick_7">
     <g id=3D"line2d_19">
      <path clip-path=3D"url(#pefa47b31e8)" d=3D"M 764.476937 524.432=20
L 764.476937 10.368=20
" style=3D"fill:none;stroke:#cccccc;stroke-linecap:round;stroke-width:0.8;"=
/>
     </g>
     <g id=3D"line2d_20">
      <g>
       <use style=3D"fill:#262626;stroke:#262626;stroke-width:0.8;" x=3D"76=
4.4769375" xlink:href=3D"#m5cc34f35cf" y=3D"524.432"/>
      </g>
     </g>
     <g id=3D"line2d_21">
      <g>
       <use style=3D"fill:#262626;stroke:#262626;stroke-width:0.8;" x=3D"76=
4.4769375" xlink:href=3D"#m5cc34f35cf" y=3D"10.368"/>
      </g>
     </g>
     <g id=3D"text_7">
      <!-- 3.0 -->
      <defs>
       <path d=3D"M 51.21875 19=20
Q 51.21875 14.265625 49.671875 10.546875=20
Q 48.140625 6.84375 45.1875 4.265625=20
Q 42.234375 1.703125 37.859375 0.359375=20
Q 33.5 -0.984375 27.875 -0.984375=20
Q 21.484375 -0.984375 17.109375 0.609375=20
Q 12.75 2.203125 9.90625 4.8125=20
Q 7.078125 7.421875 5.65625 10.765625=20
Q 4.25 14.109375 3.8125 17.671875=20
L 12.890625 18.5=20
Q 13.28125 15.765625 14.328125 13.515625=20
Q 15.375 11.28125 17.1875 9.671875=20
Q 19 8.0625 21.625 7.171875=20
Q 24.265625 6.296875 27.875 6.296875=20
Q 34.515625 6.296875 38.296875 9.5625=20
Q 42.09375 12.84375 42.09375 19.28125=20
Q 42.09375 23.09375 40.40625 25.40625=20
Q 38.71875 27.734375 36.203125 29.03125=20
Q 33.6875 30.328125 30.734375 30.765625=20
Q 27.78125 31.203125 25.296875 31.203125=20
L 20.3125 31.203125=20
L 20.3125 38.8125=20
L 25.09375 38.8125=20
Q 27.59375 38.8125 30.265625 39.328125=20
Q 32.953125 39.84375 35.171875 41.1875=20
Q 37.40625 42.53125 38.84375 44.828125=20
Q 40.28125 47.125 40.28125 50.6875=20
Q 40.28125 56.203125 37.03125 59.390625=20
Q 33.796875 62.59375 27.390625 62.59375=20
Q 21.578125 62.59375 17.984375 59.609375=20
Q 14.40625 56.640625 13.8125 51.21875=20
L 4.984375 51.90625=20
Q 5.515625 56.453125 7.46875 59.8125=20
Q 9.421875 63.1875 12.421875 65.40625=20
Q 15.4375 67.625 19.28125 68.71875=20
Q 23.140625 69.828125 27.484375 69.828125=20
Q 33.25 69.828125 37.390625 68.375=20
Q 41.546875 66.9375 44.1875 64.46875=20
Q 46.828125 62.015625 48.0625 58.6875=20
Q 49.3125 55.375 49.3125 51.609375=20
Q 49.3125 48.578125 48.484375 45.9375=20
Q 47.65625 43.3125 45.890625 41.203125=20
Q 44.140625 39.109375 41.421875 37.59375=20
Q 38.71875 36.078125 34.90625 35.296875=20
L 34.90625 35.109375=20
Q 39.0625 34.671875 42.140625 33.21875=20
Q 45.21875 31.78125 47.21875 29.625=20
Q 49.21875 27.484375 50.21875 24.75=20
Q 51.21875 22.015625 51.21875 19=20
" id=3D"LiberationSans-33"/>
      </defs>
      <g style=3D"fill:#262626;" transform=3D"translate(755.4419375 539.452=
9375)scale(0.13 -0.13)">
       <use xlink:href=3D"#LiberationSans-33"/>
       <use x=3D"55.615234375" xlink:href=3D"#LiberationSans-2e"/>
       <use x=3D"83.3984375" xlink:href=3D"#LiberationSans-30"/>
      </g>
     </g>
    </g>
    <g id=3D"xtick_8">
     <g id=3D"line2d_22">
      <path clip-path=3D"url(#pefa47b31e8)" d=3D"M 876.526344 524.432=20
L 876.526344 10.368=20
" style=3D"fill:none;stroke:#cccccc;stroke-linecap:round;stroke-width:0.8;"=
/>
     </g>
     <g id=3D"line2d_23">
      <g>
       <use style=3D"fill:#262626;stroke:#262626;stroke-width:0.8;" x=3D"87=
6.52634375" xlink:href=3D"#m5cc34f35cf" y=3D"524.432"/>
      </g>
     </g>
     <g id=3D"line2d_24">
      <g>
       <use style=3D"fill:#262626;stroke:#262626;stroke-width:0.8;" x=3D"87=
6.52634375" xlink:href=3D"#m5cc34f35cf" y=3D"10.368"/>
      </g>
     </g>
     <g id=3D"text_8">
      <!-- 3.5 -->
      <g style=3D"fill:#262626;" transform=3D"translate(867.49134375 539.45=
29375)scale(0.13 -0.13)">
       <use xlink:href=3D"#LiberationSans-33"/>
       <use x=3D"55.615234375" xlink:href=3D"#LiberationSans-2e"/>
       <use x=3D"83.3984375" xlink:href=3D"#LiberationSans-35"/>
      </g>
     </g>
    </g>
    <g id=3D"xtick_9">
     <g id=3D"line2d_25">
      <path clip-path=3D"url(#pefa47b31e8)" d=3D"M 988.57575 524.432=20
L 988.57575 10.368=20
" style=3D"fill:none;stroke:#cccccc;stroke-linecap:round;stroke-width:0.8;"=
/>
     </g>
     <g id=3D"line2d_26">
      <g>
       <use style=3D"fill:#262626;stroke:#262626;stroke-width:0.8;" x=3D"98=
8.57575" xlink:href=3D"#m5cc34f35cf" y=3D"524.432"/>
      </g>
     </g>
     <g id=3D"line2d_27">
      <g>
       <use style=3D"fill:#262626;stroke:#262626;stroke-width:0.8;" x=3D"98=
8.57575" xlink:href=3D"#m5cc34f35cf" y=3D"10.368"/>
      </g>
     </g>
     <g id=3D"text_9">
      <!-- 4.0 -->
      <defs>
       <path d=3D"M 43.015625 15.578125=20
L 43.015625 0=20
L 34.71875 0=20
L 34.71875 15.578125=20
L 2.296875 15.578125=20
L 2.296875 22.40625=20
L 33.796875 68.796875=20
L 43.015625 68.796875=20
L 43.015625 22.515625=20
L 52.6875 22.515625=20
L 52.6875 15.578125=20
z
M 34.71875 58.890625=20
Q 34.625 58.640625 34.234375 57.9375=20
Q 33.84375 57.234375 33.34375 56.34375=20
Q 32.859375 55.46875 32.34375 54.5625=20
Q 31.84375 53.65625 31.453125 53.078125=20
L 13.8125 27.09375=20
Q 13.578125 26.703125 13.109375 26.0625=20
Q 12.640625 25.4375 12.15625 24.78125=20
Q 11.671875 24.125 11.171875 23.484375=20
Q 10.6875 22.859375 10.40625 22.515625=20
L 34.71875 22.515625=20
z
" id=3D"LiberationSans-34"/>
      </defs>
      <g style=3D"fill:#262626;" transform=3D"translate(979.54075 539.45293=
75)scale(0.13 -0.13)">
       <use xlink:href=3D"#LiberationSans-34"/>
       <use x=3D"55.615234375" xlink:href=3D"#LiberationSans-2e"/>
       <use x=3D"83.3984375" xlink:href=3D"#LiberationSans-30"/>
      </g>
     </g>
    </g>
    <g id=3D"text_10">
     <!-- $-\log_{10}{q}$ -->
     <defs>
      <path d=3D"M 2.78125 -7.8125=20
Q 2.78125 -4.25 5.359375 -1.578125=20
Q 7.953125 1.078125 11.53125 2.203125=20
Q 9.515625 3.71875 8.46875 6=20
Q 7.421875 8.296875 7.421875 10.890625=20
Q 7.421875 15.578125 10.40625 19.1875=20
Q 5.8125 23.6875 5.8125 29.5=20
Q 5.8125 32.625 7.15625 35.359375=20
Q 8.5 38.09375 10.890625 40.09375=20
Q 13.28125 42.09375 16.203125 43.140625=20
Q 19.140625 44.1875 22.21875 44.1875=20
Q 28.171875 44.1875 32.90625 40.71875=20
Q 34.96875 42.921875 37.765625 44.109375=20
Q 40.578125 45.3125 43.609375 45.3125=20
Q 45.75 45.3125 47.109375 43.765625=20
Q 48.484375 42.234375 48.484375 40.09375=20
Q 48.484375 38.875 47.546875 37.9375=20
Q 46.625 37.015625 45.40625 37.015625=20
Q 44.140625 37.015625 43.203125 37.9375=20
Q 42.28125 38.875 42.28125 40.09375=20
Q 42.28125 41.9375 43.5 42.671875=20
Q 38.328125 42.671875 34.625 39.109375=20
Q 36.421875 37.3125 37.515625 34.6875=20
Q 38.625 32.078125 38.625 29.5=20
Q 38.625 25.25 36.28125 21.84375=20
Q 33.9375 18.453125 30.09375 16.578125=20
Q 26.265625 14.703125 22.21875 14.703125=20
Q 16.75 14.703125 12.203125 17.671875=20
Q 10.796875 15.71875 10.796875 13.28125=20
Q 10.796875 10.640625 12.53125 8.65625=20
Q 14.265625 6.6875 16.890625 6.6875=20
L 25.09375 6.6875=20
Q 31.0625 6.6875 35.84375 5.609375=20
Q 40.625 4.546875 43.875 1.3125=20
Q 47.125 -1.90625 47.125 -7.8125=20
Q 47.125 -12.203125 43.40625 -15.109375=20
Q 39.703125 -18.015625 34.546875 -19.3125=20
Q 29.390625 -20.609375 25 -20.609375=20
Q 20.5625 -20.609375 15.375 -19.3125=20
Q 10.203125 -18.015625 6.484375 -15.109375=20
Q 2.78125 -12.203125 2.78125 -7.8125=20
M 8.40625 -7.8125=20
Q 8.40625 -11.1875 11.140625 -13.453125=20
Q 13.875 -15.71875 17.71875 -16.8125=20
Q 21.578125 -17.921875 25 -17.921875=20
Q 28.375 -17.921875 32.21875 -16.8125=20
Q 36.078125 -15.71875 38.78125 -13.453125=20
Q 41.5 -11.1875 41.5 -7.8125=20
Q 41.5 -2.59375 36.71875 -1.046875=20
Q 31.9375 0.484375 25.09375 0.484375=20
L 16.890625 0.484375=20
Q 14.59375 0.484375 12.671875 -0.609375=20
Q 10.75 -1.703125 9.578125 -3.6875=20
Q 8.40625 -5.671875 8.40625 -7.8125=20
M 22.21875 17.390625=20
Q 30.71875 17.390625 30.71875 29.5=20
Q 30.71875 34.71875 28.90625 38.109375=20
Q 27.09375 41.5 22.21875 41.5=20
Q 17.328125 41.5 15.515625 38.109375=20
Q 13.71875 34.71875 13.71875 29.5=20
Q 13.71875 26.171875 14.40625 23.484375=20
Q 15.09375 20.796875 16.9375 19.09375=20
Q 18.796875 17.390625 22.21875 17.390625=20
" id=3D"Cmr10-67"/>
      <path d=3D"M 14.703125 -18.109375=20
Q 15.046875 -15.921875 16.015625 -15.921875=20
Q 19.625 -15.921875 21.703125 -15.328125=20
Q 23.78125 -14.75 24.421875 -12.5=20
L 28.71875 4.5=20
Q 23 -1.125 17.28125 -1.125=20
Q 10.984375 -1.125 7.390625 3.640625=20
Q 3.8125 8.40625 3.8125 14.890625=20
Q 3.8125 21.296875 7.109375 28.171875=20
Q 10.40625 35.0625 16.046875 39.625=20
Q 21.6875 44.1875 28.21875 44.1875=20
Q 31.25 44.1875 33.6875 42.375=20
Q 36.140625 40.578125 37.40625 37.59375=20
Q 37.984375 38.765625 40.640625 41.46875=20
Q 43.3125 44.1875 44.390625 44.1875=20
Q 45.515625 44.1875 45.515625 42.921875=20
L 31.5 -12.890625=20
Q 31.25 -14.359375 31.203125 -14.59375=20
Q 31.203125 -15.921875 37.796875 -15.921875=20
Q 38.28125 -15.921875 38.546875 -16.3125=20
Q 38.8125 -16.703125 38.8125 -17.1875=20
Q 38.484375 -18.5 38.25 -18.9375=20
Q 38.03125 -19.390625 37.109375 -19.390625=20
L 15.71875 -19.390625=20
Q 14.703125 -19.390625 14.703125 -18.109375=20
M 17.484375 1.515625=20
Q 21 1.515625 24.34375 4.171875=20
Q 27.6875 6.84375 30.171875 10.5=20
L 35.796875 33.015625=20
Q 35.203125 36.53125 33.21875 39.0625=20
Q 31.25 41.609375 27.984375 41.609375=20
Q 24.609375 41.609375 21.703125 38.84375=20
Q 18.796875 36.078125 16.796875 32.328125=20
Q 14.84375 28.328125 13.0625 21.34375=20
Q 11.28125 14.359375 11.28125 10.5=20
Q 11.28125 7.03125 12.765625 4.265625=20
Q 14.265625 1.515625 17.484375 1.515625=20
" id=3D"Cmmi10-71"/>
      <path d=3D"M 10.203125 23=20
Q 9.375 23 8.828125 23.625=20
Q 8.296875 24.265625 8.296875 25=20
Q 8.296875 25.734375 8.828125 26.359375=20
Q 9.375 27 10.203125 27=20
L 67.578125 27=20
Q 68.359375 27 68.875 26.359375=20
Q 69.390625 25.734375 69.390625 25=20
Q 69.390625 24.265625 68.875 23.625=20
Q 68.359375 23 67.578125 23=20
z
" id=3D"Cmsy10-a1"/>
      <path d=3D"M 25 -1.125=20
Q 19 -1.125 13.859375 1.921875=20
Q 8.734375 4.984375 5.75 10.109375=20
Q 2.78125 15.234375 2.78125 21.296875=20
Q 2.78125 25.875 4.421875 30.125=20
Q 6.0625 34.375 9.109375 37.71875=20
Q 12.15625 41.0625 16.203125 42.9375=20
Q 20.265625 44.828125 25 44.828125=20
Q 31.15625 44.828125 36.203125 41.578125=20
Q 41.265625 38.328125 44.1875 32.875=20
Q 47.125 27.4375 47.125 21.296875=20
Q 47.125 15.28125 44.140625 10.125=20
Q 41.15625 4.984375 36.046875 1.921875=20
Q 30.953125 -1.125 25 -1.125=20
M 25 1.8125=20
Q 33.015625 1.8125 35.6875 7.609375=20
Q 38.375 13.421875 38.375 22.40625=20
Q 38.375 27.4375 37.84375 30.734375=20
Q 37.3125 34.03125 35.5 36.71875=20
Q 34.375 38.375 32.640625 39.625=20
Q 30.90625 40.875 28.96875 41.53125=20
Q 27.046875 42.1875 25 42.1875=20
Q 21.875 42.1875 19.0625 40.765625=20
Q 16.265625 39.359375 14.40625 36.71875=20
Q 12.546875 33.890625 12.03125 30.484375=20
Q 11.53125 27.09375 11.53125 22.40625=20
Q 11.53125 16.796875 12.5 12.328125=20
Q 13.484375 7.859375 16.4375 4.828125=20
Q 19.390625 1.8125 25 1.8125=20
" id=3D"Cmr10-6f"/>
      <path d=3D"M 3.078125 0=20
L 3.078125 3.515625=20
Q 6.5 3.515625 8.6875 4.046875=20
Q 10.890625 4.59375 10.890625 6.6875=20
L 10.890625 59.1875=20
Q 10.890625 61.859375 10.078125 63.0625=20
Q 9.28125 64.265625 7.765625 64.53125=20
Q 6.25 64.796875 3.078125 64.796875=20
L 3.078125 68.3125=20
L 17.921875 69.390625=20
L 17.921875 6.6875=20
Q 17.921875 4.59375 20.109375 4.046875=20
Q 22.3125 3.515625 25.6875 3.515625=20
L 25.6875 0=20
z
" id=3D"Cmr10-6c"/>
      <path d=3D"M 9.28125 0=20
L 9.28125 3.515625=20
Q 21.78125 3.515625 21.78125 6.6875=20
L 21.78125 59.1875=20
Q 16.609375 56.6875 8.6875 56.6875=20
L 8.6875 60.203125=20
Q 20.953125 60.203125 27.203125 66.609375=20
L 28.609375 66.609375=20
Q 28.953125 66.609375 29.265625 66.328125=20
Q 29.59375 66.0625 29.59375 65.71875=20
L 29.59375 6.6875=20
Q 29.59375 3.515625 42.09375 3.515625=20
L 42.09375 0=20
z
" id=3D"Cmr10-31"/>
      <path d=3D"M 25 -2.203125=20
Q 12.75 -2.203125 8.328125 7.875=20
Q 3.90625 17.96875 3.90625 31.890625=20
Q 3.90625 40.578125 5.484375 48.234375=20
Q 7.078125 55.90625 11.78125 61.25=20
Q 16.5 66.609375 25 66.609375=20
Q 31.59375 66.609375 35.78125 63.375=20
Q 39.984375 60.15625 42.1875 55.046875=20
Q 44.390625 49.953125 45.1875 44.109375=20
Q 46 38.28125 46 31.890625=20
Q 46 23.296875 44.40625 15.796875=20
Q 42.828125 8.296875 38.1875 3.046875=20
Q 33.546875 -2.203125 25 -2.203125=20
M 25 0.390625=20
Q 30.5625 0.390625 33.296875 6.09375=20
Q 36.03125 11.8125 36.671875 18.75=20
Q 37.3125 25.6875 37.3125 33.5=20
Q 37.3125 41.015625 36.671875 47.359375=20
Q 36.03125 53.71875 33.3125 58.859375=20
Q 30.609375 64.015625 25 64.015625=20
Q 19.34375 64.015625 16.609375 58.828125=20
Q 13.875 53.65625 13.234375 47.328125=20
Q 12.59375 41.015625 12.59375 33.5=20
Q 12.59375 27.9375 12.859375 23=20
Q 13.140625 18.0625 14.3125 12.8125=20
Q 15.484375 7.5625 18.09375 3.96875=20
Q 20.703125 0.390625 25 0.390625=20
" id=3D"Cmr10-30"/>
     </defs>
     <g style=3D"fill:#262626;" transform=3D"translate(515.553125 557.98325=
)scale(0.15 -0.15)">
      <use transform=3D"translate(0.0 0.609375)" xlink:href=3D"#Cmsy10-a1"/=
>
      <use transform=3D"translate(77.685546875 0.609375)" xlink:href=3D"#Cm=
r10-6c"/>
      <use transform=3D"translate(105.37109375 0.609375)" xlink:href=3D"#Cm=
r10-6f"/>
      <use transform=3D"translate(155.37109375 0.609375)" xlink:href=3D"#Cm=
r10-67"/>
      <use transform=3D"translate(209.835234375 -16.396874999999994)scale(0=
.7)" xlink:href=3D"#Cmr10-31"/>
      <use transform=3D"translate(244.835234375 -16.396874999999994)scale(0=
.7)" xlink:href=3D"#Cmr10-30"/>
      <use transform=3D"translate(286.212578125 0.609375)" xlink:href=3D"#C=
mmi10-71"/>
     </g>
    </g>
   </g>
   <g id=3D"matplotlib.axis_2">
    <g id=3D"ytick_1">
     <g id=3D"line2d_28">
      <g>
       <use style=3D"fill:#262626;stroke:#262626;stroke-width:0.8;" x=3D"92=
.1805" xlink:href=3D"#m5cc34f35cf" y=3D"138.884"/>
      </g>
     </g>
     <g id=3D"line2d_29">
      <g>
       <use style=3D"fill:#262626;stroke:#262626;stroke-width:0.8;" x=3D"98=
8.57575" xlink:href=3D"#m5cc34f35cf" y=3D"138.884"/>
      </g>
     </g>
     <g id=3D"text_11">
      <!-- germ line  -->
      <defs>
       <path d=3D"M 26.765625 -20.75=20
Q 22.21875 -20.75 18.703125 -19.8125=20
Q 15.1875 -18.890625 12.6875 -17.15625=20
Q 10.203125 -15.4375 8.640625 -13.03125=20
Q 7.078125 -10.640625 6.390625 -7.71875=20
L 15.234375 -6.453125=20
Q 16.109375 -10.109375 19.109375 -12.078125=20
Q 22.125 -14.0625 27 -14.0625=20
Q 29.984375 -14.0625 32.421875 -13.234375=20
Q 34.859375 -12.40625 36.5625 -10.5625=20
Q 38.28125 -8.734375 39.203125 -5.796875=20
Q 40.140625 -2.875 40.140625 1.3125=20
L 40.140625 9.8125=20
L 40.046875 9.8125=20
Q 39.0625 7.8125 37.625 5.984375=20
Q 36.1875 4.15625 34.109375 2.734375=20
Q 32.03125 1.3125 29.296875 0.453125=20
Q 26.5625 -0.390625 23.046875 -0.390625=20
Q 18.015625 -0.390625 14.421875 1.296875=20
Q 10.84375 2.984375 8.5625 6.34375=20
Q 6.296875 9.71875 5.25 14.71875=20
Q 4.203125 19.734375 4.203125 26.3125=20
Q 4.203125 32.671875 5.25 37.75=20
Q 6.296875 42.828125 8.65625 46.359375=20
Q 11.03125 49.90625 14.8125 51.78125=20
Q 18.609375 53.65625 24.03125 53.65625=20
Q 29.640625 53.65625 33.765625 51.09375=20
Q 37.890625 48.53125 40.140625 43.796875=20
L 40.234375 43.796875=20
Q 40.234375 45.015625 40.296875 46.53125=20
Q 40.375 48.046875 40.453125 49.390625=20
Q 40.53125 50.734375 40.625 51.703125=20
Q 40.71875 52.6875 40.828125 52.828125=20
L 49.171875 52.828125=20
Q 49.125 52.390625 49.078125 51.34375=20
Q 49.03125 50.296875 48.96875 48.828125=20
Q 48.921875 47.359375 48.890625 45.578125=20
Q 48.875 43.796875 48.875 41.890625=20
L 48.875 1.515625=20
Q 48.875 -9.578125 43.421875 -15.15625=20
Q 37.984375 -20.75 26.765625 -20.75=20
M 40.140625 26.421875=20
Q 40.140625 31.9375 38.9375 35.859375=20
Q 37.75 39.796875 35.796875 42.28125=20
Q 33.84375 44.78125 31.328125 45.953125=20
Q 28.8125 47.125 26.171875 47.125=20
Q 22.796875 47.125 20.375 45.953125=20
Q 17.96875 44.78125 16.375 42.265625=20
Q 14.796875 39.75 14.03125 35.8125=20
Q 13.28125 31.890625 13.28125 26.421875=20
Q 13.28125 20.703125 14.03125 16.8125=20
Q 14.796875 12.9375 16.359375 10.546875=20
Q 17.921875 8.15625 20.3125 7.125=20
Q 22.703125 6.109375 26.03125 6.109375=20
Q 28.65625 6.109375 31.171875 7.21875=20
Q 33.6875 8.34375 35.6875 10.78125=20
Q 37.703125 13.234375 38.921875 17.09375=20
Q 40.140625 20.953125 40.140625 26.421875=20
" id=3D"LiberationSans-67"/>
       <path id=3D"LiberationSans-20"/>
       <path d=3D"M 13.484375 24.5625=20
Q 13.484375 20.40625 14.328125 16.90625=20
Q 15.1875 13.421875 16.96875 10.90625=20
Q 18.75 8.40625 21.53125 7=20
Q 24.3125 5.609375 28.21875 5.609375=20
Q 33.9375 5.609375 37.375 7.90625=20
Q 40.828125 10.203125 42.046875 13.71875=20
L 49.75 11.53125=20
Q 48.921875 9.328125 47.4375 7.109375=20
Q 45.953125 4.890625 43.453125 3.09375=20
Q 40.96875 1.3125 37.234375 0.15625=20
Q 33.5 -0.984375 28.21875 -0.984375=20
Q 16.5 -0.984375 10.375 6=20
Q 4.25 12.984375 4.25 26.765625=20
Q 4.25 34.1875 6.09375 39.328125=20
Q 7.953125 44.484375 11.171875 47.703125=20
Q 14.40625 50.921875 18.703125 52.359375=20
Q 23 53.8125 27.875 53.8125=20
Q 34.515625 53.8125 38.984375 51.65625=20
Q 43.453125 49.515625 46.15625 45.71875=20
Q 48.875 41.9375 50.015625 36.8125=20
Q 51.171875 31.6875 51.171875 25.734375=20
L 51.171875 24.5625=20
z
M 42.09375 31.296875=20
Q 41.359375 39.65625 37.84375 43.484375=20
Q 34.328125 47.3125 27.734375 47.3125=20
Q 25.53125 47.3125 23.109375 46.609375=20
Q 20.703125 45.90625 18.65625 44.09375=20
Q 16.609375 42.28125 15.1875 39.171875=20
Q 13.765625 36.078125 13.578125 31.296875=20
z
" id=3D"LiberationSans-65"/>
       <path d=3D"M 6.6875 64.0625=20
L 6.6875 72.46875=20
L 15.484375 72.46875=20
L 15.484375 64.0625=20
z
M 6.6875 0=20
L 6.6875 52.828125=20
L 15.484375 52.828125=20
L 15.484375 0=20
z
" id=3D"LiberationSans-69"/>
       <path d=3D"M 6.734375 0=20
L 6.734375 72.46875=20
L 15.53125 72.46875=20
L 15.53125 0=20
z
" id=3D"LiberationSans-6c"/>
       <path d=3D"M 40.28125 0=20
L 40.28125 33.5=20
Q 40.28125 37.359375 39.71875 39.9375=20
Q 39.15625 42.53125 37.890625 44.109375=20
Q 36.625 45.703125 34.546875 46.359375=20
Q 32.46875 47.015625 29.390625 47.015625=20
Q 26.265625 47.015625 23.75 45.921875=20
Q 21.234375 44.828125 19.453125 42.75=20
Q 17.671875 40.671875 16.6875 37.625=20
Q 15.71875 34.578125 15.71875 30.609375=20
L 15.71875 0=20
L 6.9375 0=20
L 6.9375 41.546875=20
Q 6.9375 43.21875 6.90625 45.046875=20
Q 6.890625 46.875 6.828125 48.5=20
Q 6.78125 50.140625 6.734375 51.3125=20
Q 6.6875 52.484375 6.640625 52.828125=20
L 14.9375 52.828125=20
Q 14.984375 52.59375 15.03125 51.515625=20
Q 15.09375 50.4375 15.15625 49.046875=20
Q 15.234375 47.65625 15.28125 46.21875=20
Q 15.328125 44.78125 15.328125 43.796875=20
L 15.484375 43.796875=20
Q 16.75 46.09375 18.265625 47.953125=20
Q 19.78125 49.8125 21.78125 51.09375=20
Q 23.78125 52.390625 26.359375 53.09375=20
Q 28.953125 53.8125 32.375 53.8125=20
Q 36.765625 53.8125 39.9375 52.734375=20
Q 43.109375 51.65625 45.15625 49.40625=20
Q 47.21875 47.171875 48.171875 43.625=20
Q 49.125 40.09375 49.125 35.203125=20
L 49.125 0=20
z
" id=3D"LiberationSans-6e"/>
       <path d=3D"M 37.5 0=20
L 37.5 33.5=20
Q 37.5 37.359375 37.015625 39.9375=20
Q 36.53125 42.53125 35.375 44.109375=20
Q 34.234375 45.703125 32.375 46.359375=20
Q 30.515625 47.015625 27.828125 47.015625=20
Q 25.046875 47.015625 22.796875 45.921875=20
Q 20.5625 44.828125 18.96875 42.75=20
Q 17.390625 40.671875 16.53125 37.625=20
Q 15.671875 34.578125 15.671875 30.609375=20
L 15.671875 0=20
L 6.9375 0=20
L 6.9375 41.546875=20
Q 6.9375 43.21875 6.90625 45.046875=20
Q 6.890625 46.875 6.828125 48.5=20
Q 6.78125 50.140625 6.734375 51.3125=20
Q 6.6875 52.484375 6.640625 52.828125=20
L 14.9375 52.828125=20
Q 14.984375 52.59375 15.03125 51.515625=20
Q 15.09375 50.4375 15.15625 49.046875=20
Q 15.234375 47.65625 15.28125 46.21875=20
Q 15.328125 44.78125 15.328125 43.796875=20
L 15.484375 43.796875=20
Q 16.65625 46.09375 18.015625 47.953125=20
Q 19.390625 49.8125 21.21875 51.09375=20
Q 23.046875 52.390625 25.40625 53.09375=20
Q 27.78125 53.8125 30.90625 53.8125=20
Q 36.921875 53.8125 40.40625 51.421875=20
Q 43.890625 49.03125 45.265625 43.796875=20
L 45.40625 43.796875=20
Q 46.578125 46.09375 48.046875 47.953125=20
Q 49.515625 49.8125 51.46875 51.09375=20
Q 53.421875 52.390625 55.859375 53.09375=20
Q 58.296875 53.8125 61.421875 53.8125=20
Q 65.4375 53.8125 68.328125 52.734375=20
Q 71.234375 51.65625 73.09375 49.40625=20
Q 74.953125 47.171875 75.828125 43.625=20
Q 76.703125 40.09375 76.703125 35.203125=20
L 76.703125 0=20
L 68.015625 0=20
L 68.015625 33.5=20
Q 68.015625 37.359375 67.53125 39.9375=20
Q 67.046875 42.53125 65.890625 44.109375=20
Q 64.75 45.703125 62.890625 46.359375=20
Q 61.03125 47.015625 58.34375 47.015625=20
Q 55.5625 47.015625 53.3125 45.96875=20
Q 51.078125 44.921875 49.484375 42.875=20
Q 47.90625 40.828125 47.046875 37.75=20
Q 46.1875 34.671875 46.1875 30.609375=20
L 46.1875 0=20
z
" id=3D"LiberationSans-6d"/>
       <path d=3D"M 6.9375 0=20
L 6.9375 40.53125=20
Q 6.9375 42.1875 6.90625 43.921875=20
Q 6.890625 45.65625 6.828125 47.265625=20
Q 6.78125 48.875 6.734375 50.28125=20
Q 6.6875 51.703125 6.640625 52.828125=20
L 14.9375 52.828125=20
Q 14.984375 51.703125 15.0625 50.265625=20
Q 15.140625 48.828125 15.203125 47.3125=20
Q 15.28125 45.796875 15.296875 44.40625=20
Q 15.328125 43.015625 15.328125 42.046875=20
L 15.53125 42.046875=20
Q 16.453125 45.0625 17.5 47.28125=20
Q 18.5625 49.515625 19.96875 50.953125=20
Q 21.390625 52.390625 23.34375 53.09375=20
Q 25.296875 53.8125 28.078125 53.8125=20
Q 29.15625 53.8125 30.125 53.640625=20
Q 31.109375 53.46875 31.640625 53.328125=20
L 31.640625 45.265625=20
Q 30.765625 45.515625 29.59375 45.625=20
Q 28.421875 45.75 26.953125 45.75=20
Q 23.921875 45.75 21.796875 44.375=20
Q 19.671875 43.015625 18.328125 40.59375=20
Q 17 38.1875 16.359375 34.84375=20
Q 15.71875 31.5 15.71875 27.546875=20
L 15.71875 0=20
z
" id=3D"LiberationSans-72"/>
      </defs>
      <g style=3D"fill:#262626;" transform=3D"translate(29.5064375 142.2457=
1875)scale(0.13 -0.13)">
       <use xlink:href=3D"#LiberationSans-67"/>
       <use x=3D"55.615234375" xlink:href=3D"#LiberationSans-65"/>
       <use x=3D"111.23046875" xlink:href=3D"#LiberationSans-72"/>
       <use x=3D"144.53125" xlink:href=3D"#LiberationSans-6d"/>
       <use x=3D"227.83203125" xlink:href=3D"#LiberationSans-20"/>
       <use x=3D"255.615234375" xlink:href=3D"#LiberationSans-6c"/>
       <use x=3D"277.83203125" xlink:href=3D"#LiberationSans-69"/>
       <use x=3D"300.048828125" xlink:href=3D"#LiberationSans-6e"/>
       <use x=3D"355.6640625" xlink:href=3D"#LiberationSans-65"/>
       <use x=3D"411.279296875" xlink:href=3D"#LiberationSans-20"/>
      </g>
     </g>
    </g>
    <g id=3D"ytick_2">
     <g id=3D"line2d_30">
      <g>
       <use style=3D"fill:#262626;stroke:#262626;stroke-width:0.8;" x=3D"92=
.1805" xlink:href=3D"#m5cc34f35cf" y=3D"395.916"/>
      </g>
     </g>
     <g id=3D"line2d_31">
      <g>
       <use style=3D"fill:#262626;stroke:#262626;stroke-width:0.8;" x=3D"98=
8.57575" xlink:href=3D"#m5cc34f35cf" y=3D"395.916"/>
      </g>
     </g>
     <g id=3D"text_12">
      <!-- oocyte  -->
      <defs>
       <path d=3D"M 27.046875 0.390625=20
Q 25.046875 -0.140625 22.96875 -0.453125=20
Q 20.90625 -0.78125 18.171875 -0.78125=20
Q 7.625 -0.78125 7.625 11.1875=20
L 7.625 46.4375=20
L 1.515625 46.4375=20
L 1.515625 52.828125=20
L 7.953125 52.828125=20
L 10.546875 64.65625=20
L 16.40625 64.65625=20
L 16.40625 52.828125=20
L 26.171875 52.828125=20
L 26.171875 46.4375=20
L 16.40625 46.4375=20
L 16.40625 13.09375=20
Q 16.40625 9.28125 17.640625 7.734375=20
Q 18.890625 6.203125 21.96875 6.203125=20
Q 23.25 6.203125 24.4375 6.390625=20
Q 25.640625 6.59375 27.046875 6.890625=20
z
" id=3D"LiberationSans-74"/>
       <path d=3D"M 13.421875 26.65625=20
Q 13.421875 22.125 14.078125 18.3125=20
Q 14.75 14.5 16.3125 11.734375=20
Q 17.875 8.984375 20.4375 7.46875=20
Q 23 5.953125 26.765625 5.953125=20
Q 31.453125 5.953125 34.59375 8.484375=20
Q 37.75 11.03125 38.484375 16.3125=20
L 47.359375 15.71875=20
Q 46.921875 12.453125 45.453125 9.421875=20
Q 44 6.390625 41.484375 4.09375=20
Q 38.96875 1.8125 35.34375 0.40625=20
Q 31.734375 -0.984375 27 -0.984375=20
Q 20.796875 -0.984375 16.453125 1.109375=20
Q 12.109375 3.21875 9.390625 6.90625=20
Q 6.6875 10.59375 5.46875 15.59375=20
Q 4.25 20.609375 4.25 26.46875=20
Q 4.25 31.78125 5.125 35.859375=20
Q 6 39.9375 7.59375 42.984375=20
Q 9.1875 46.046875 11.328125 48.125=20
Q 13.484375 50.203125 15.984375 51.4375=20
Q 18.5 52.6875 21.28125 53.25=20
Q 24.078125 53.8125 26.90625 53.8125=20
Q 31.34375 53.8125 34.8125 52.59375=20
Q 38.28125 51.375 40.796875 49.25=20
Q 43.3125 47.125 44.875 44.234375=20
Q 46.4375 41.359375 47.078125 38.03125=20
L 38.03125 37.359375=20
Q 37.359375 41.75 34.5625 44.328125=20
Q 31.78125 46.921875 26.65625 46.921875=20
Q 22.90625 46.921875 20.390625 45.671875=20
Q 17.875 44.4375 16.3125 41.921875=20
Q 14.75 39.40625 14.078125 35.59375=20
Q 13.421875 31.78125 13.421875 26.65625=20
" id=3D"LiberationSans-63"/>
       <path d=3D"M 51.421875 26.46875=20
Q 51.421875 12.59375 45.3125 5.796875=20
Q 39.203125 -0.984375 27.59375 -0.984375=20
Q 22.078125 -0.984375 17.71875 0.671875=20
Q 13.375 2.34375 10.375 5.765625=20
Q 7.375 9.1875 5.78125 14.328125=20
Q 4.203125 19.484375 4.203125 26.46875=20
Q 4.203125 53.8125 27.875 53.8125=20
Q 34.03125 53.8125 38.5 52.09375=20
Q 42.96875 50.390625 45.828125 46.96875=20
Q 48.6875 43.5625 50.046875 38.421875=20
Q 51.421875 33.296875 51.421875 26.46875=20
M 42.1875 26.46875=20
Q 42.1875 32.625 41.234375 36.625=20
Q 40.28125 40.625 38.453125 43.015625=20
Q 36.625 45.40625 33.984375 46.359375=20
Q 31.34375 47.3125 28.03125 47.3125=20
Q 24.65625 47.3125 21.9375 46.3125=20
Q 19.234375 45.3125 17.328125 42.890625=20
Q 15.4375 40.484375 14.421875 36.46875=20
Q 13.421875 32.46875 13.421875 26.46875=20
Q 13.421875 20.3125 14.5 16.28125=20
Q 15.578125 12.25 17.453125 9.859375=20
Q 19.34375 7.46875 21.90625 6.484375=20
Q 24.46875 5.515625 27.484375 5.515625=20
Q 30.859375 5.515625 33.59375 6.46875=20
Q 36.328125 7.421875 38.234375 9.8125=20
Q 40.140625 12.203125 41.15625 16.25=20
Q 42.1875 20.3125 42.1875 26.46875=20
" id=3D"LiberationSans-6f"/>
       <path d=3D"M 29.5 0=20
Q 27.640625 -4.78125 25.703125 -8.609375=20
Q 23.78125 -12.453125 21.390625 -15.15625=20
Q 19 -17.875 16.0625 -19.3125=20
Q 13.140625 -20.75 9.328125 -20.75=20
Q 7.671875 -20.75 6.25 -20.65625=20
Q 4.828125 -20.5625 3.265625 -20.21875=20
L 3.265625 -13.625=20
Q 4.203125 -13.765625 5.375 -13.84375=20
Q 6.546875 -13.921875 7.375 -13.921875=20
Q 11.234375 -13.921875 14.546875 -11.03125=20
Q 17.875 -8.15625 20.359375 -1.859375=20
L 21.1875 0.25=20
L 0.25 52.828125=20
L 9.625 52.828125=20
L 20.75 23.640625=20
Q 21.234375 22.3125 21.984375 20.109375=20
Q 22.75 17.921875 23.5 15.71875=20
Q 24.265625 13.53125 24.84375 11.765625=20
Q 25.4375 10.015625 25.53125 9.578125=20
Q 25.6875 10.109375 26.25 11.6875=20
Q 26.8125 13.28125 27.515625 15.234375=20
Q 28.21875 17.1875 28.953125 19.1875=20
Q 29.6875 21.1875 30.171875 22.65625=20
L 40.53125 52.828125=20
L 49.8125 52.828125=20
z
" id=3D"LiberationSans-79"/>
      </defs>
      <g style=3D"fill:#262626;" transform=3D"translate(44.66971875 399.277=
71875)scale(0.13 -0.13)">
       <use xlink:href=3D"#LiberationSans-6f"/>
       <use x=3D"55.615234375" xlink:href=3D"#LiberationSans-6f"/>
       <use x=3D"111.23046875" xlink:href=3D"#LiberationSans-63"/>
       <use x=3D"161.23046875" xlink:href=3D"#LiberationSans-79"/>
       <use x=3D"211.23046875" xlink:href=3D"#LiberationSans-74"/>
       <use x=3D"239.013671875" xlink:href=3D"#LiberationSans-65"/>
       <use x=3D"294.62890625" xlink:href=3D"#LiberationSans-20"/>
      </g>
     </g>
    </g>
    <g id=3D"text_13">
     <!-- Terms -->
     <defs>
      <path d=3D"M 46.390625 14.59375=20
Q 46.390625 10.890625 44.9375 7.984375=20
Q 43.5 5.078125 40.765625 3.09375=20
Q 38.03125 1.125 34.046875 0.0625=20
Q 30.078125 -0.984375 24.953125 -0.984375=20
Q 20.359375 -0.984375 16.671875 -0.265625=20
Q 12.984375 0.4375 10.203125 2=20
Q 7.421875 3.5625 5.53125 6.125=20
Q 3.65625 8.6875 2.78125 12.40625=20
L 10.546875 13.921875=20
Q 11.671875 9.671875 15.1875 7.6875=20
Q 18.703125 5.71875 24.953125 5.71875=20
Q 27.78125 5.71875 30.140625 6.109375=20
Q 32.515625 6.5 34.21875 7.453125=20
Q 35.9375 8.40625 36.890625 9.984375=20
Q 37.84375 11.578125 37.84375 13.921875=20
Q 37.84375 16.3125 36.71875 17.84375=20
Q 35.59375 19.390625 33.59375 20.40625=20
Q 31.59375 21.4375 28.734375 22.1875=20
Q 25.875 22.953125 22.46875 23.875=20
Q 19.28125 24.703125 16.15625 25.734375=20
Q 13.03125 26.765625 10.515625 28.4375=20
Q 8.015625 30.125 6.453125 32.609375=20
Q 4.890625 35.109375 4.890625 38.875=20
Q 4.890625 46.09375 10.03125 49.875=20
Q 15.1875 53.65625 25.046875 53.65625=20
Q 33.796875 53.65625 38.9375 50.578125=20
Q 44.09375 47.515625 45.453125 40.71875=20
L 37.546875 39.75=20
Q 37.109375 41.796875 35.9375 43.1875=20
Q 34.765625 44.578125 33.109375 45.4375=20
Q 31.453125 46.296875 29.375 46.65625=20
Q 27.296875 47.015625 25.046875 47.015625=20
Q 19.09375 47.015625 16.25 45.203125=20
Q 13.421875 43.40625 13.421875 39.75=20
Q 13.421875 37.59375 14.46875 36.203125=20
Q 15.53125 34.8125 17.40625 33.859375=20
Q 19.28125 32.90625 21.921875 32.203125=20
Q 24.5625 31.5 27.734375 30.71875=20
Q 29.828125 30.171875 32.03125 29.5625=20
Q 34.234375 28.953125 36.296875 28.09375=20
Q 38.375 27.25 40.203125 26.09375=20
Q 42.046875 24.953125 43.40625 23.34375=20
Q 44.78125 21.734375 45.578125 19.578125=20
Q 46.390625 17.4375 46.390625 14.59375=20
" id=3D"LiberationSans-73"/>
      <path d=3D"M 35.15625 61.1875=20
L 35.15625 0=20
L 25.875 0=20
L 25.875 61.1875=20
L 2.25 61.1875=20
L 2.25 68.796875=20
L 58.796875 68.796875=20
L 58.796875 61.1875=20
z
" id=3D"LiberationSans-54"/>
     </defs>
     <g style=3D"fill:#262626;" transform=3D"translate(21.3939375 288.63320=
3125)rotate(-90.0)scale(0.15 -0.15)">
      <use xlink:href=3D"#LiberationSans-54"/>
      <use x=3D"60.912109375" xlink:href=3D"#LiberationSans-65"/>
      <use x=3D"116.52734375" xlink:href=3D"#LiberationSans-72"/>
      <use x=3D"149.828125" xlink:href=3D"#LiberationSans-6d"/>
      <use x=3D"233.12890625" xlink:href=3D"#LiberationSans-73"/>
     </g>
    </g>
   </g>
   <g id=3D"patch_3">
    <path clip-path=3D"url(#pefa47b31e8)" d=3D"M 92.1805 36.0712=20
L 958.107783 36.0712=20
L 958.107783 241.6968=20
L 92.1805 241.6968=20
z
" style=3D"fill:#5875a4;stroke:#000000;stroke-linejoin:miter;stroke-width:0=
.24;"/>
   </g>
   <g id=3D"patch_4">
    <path clip-path=3D"url(#pefa47b31e8)" d=3D"M 92.1805 293.1032=20
L 520.928841 293.1032=20
L 520.928841 498.7288=20
L 92.1805 498.7288=20
z
" style=3D"fill:#5f9e6e;stroke:#000000;stroke-linejoin:miter;stroke-width:0=
.24;"/>
   </g>
   <g id=3D"line2d_32">
    <path clip-path=3D"url(#pefa47b31e8)" style=3D"fill:none;stroke:#424242=
;stroke-linecap:round;stroke-width:2.5200000000000005;"/>
   </g>
   <g id=3D"line2d_33">
    <path clip-path=3D"url(#pefa47b31e8)" style=3D"fill:none;stroke:#424242=
;stroke-linecap:round;stroke-width:2.5200000000000005;"/>
   </g>
   <g id=3D"patch_5">
    <path d=3D"M 92.1805 524.432=20
L 92.1805 10.368=20
" style=3D"fill:none;stroke:#cccccc;stroke-linecap:square;stroke-linejoin:m=
iter;"/>
   </g>
   <g id=3D"patch_6">
    <path d=3D"M 92.1805 10.368=20
L 988.57575 10.368=20
" style=3D"fill:none;stroke:#cccccc;stroke-linecap:square;stroke-linejoin:m=
iter;"/>
   </g>
   <g id=3D"patch_7">
    <path d=3D"M 92.1805 524.432=20
L 988.57575 524.432=20
" style=3D"fill:none;stroke:#cccccc;stroke-linecap:square;stroke-linejoin:m=
iter;"/>
   </g>
   <g id=3D"patch_8">
    <path d=3D"M 988.57575 524.432=20
L 988.57575 10.368=20
" style=3D"fill:none;stroke:#cccccc;stroke-linecap:square;stroke-linejoin:m=
iter;"/>
   </g>
  </g>
 </g>
 <defs>
  <clipPath id=3D"pefa47b31e8">
   <rect height=3D"514.064" width=3D"896.39525" x=3D"92.1805" y=3D"10.368"/=
>
  </clipPath>
 </defs>
</svg>=0A
------MultipartBoundary--iMRl1zOupA5EHSyMG2xvcrm7c8JTTFkxYIlGBAe5cr----
Content-Type: image/png
Content-Transfer-Encoding: base64
Content-Location: https://caltech-curation-dev.textpressolab.com/files/pub/wormbaseheader/agr_logo_light.png
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------MultipartBoundary--iMRl1zOupA5EHSyMG2xvcrm7c8JTTFkxYIlGBAe5cr----
Content-Type: image/svg+xml
Content-Transfer-Encoding: quoted-printable
Content-Location: https://caltech-curation-dev.textpressolab.com/files/pub/wormbaseheader/logo_wormbase_gradient.svg

<?xml version=3D"1.0" encoding=3D"utf-8"?>
<!-- Generator: Adobe Illustrator 16.0.0, SVG Export Plug-In . SVG Version:=
 6.00 Build 0)  -->
<!DOCTYPE svg PUBLIC "-//W3C//DTD SVG 1.1//EN" "http://www.w3.org/Graphics/=
SVG/1.1/DTD/svg11.dtd">
<svg version=3D"1.1" id=3D"Layer_1" xmlns=3D"http://www.w3.org/2000/svg" xm=
lns:xlink=3D"http://www.w3.org/1999/xlink" x=3D"0px" y=3D"0px"
	 width=3D"543.6px" height=3D"99.5px" viewBox=3D"0 0 543.6 99.5" enable-bac=
kground=3D"new 0 0 543.6 99.5" xml:space=3D"preserve">
<g>
	<g>
		<path fill=3D"#85A6BA" d=3D"M518.1,75.4c-16.9,0-29.3-11.8-29.3-29v-0.2c0-=
16,11.4-29.2,27.7-29.2c18.7,0,27,15.4,27,27
			c0,4.6-3.2,7.6-7.4,7.6h-31.5c1.6,7.2,6.6,11,13.7,11c4.4,0,8.1-1.4,11.3-3=
.8c1.2-0.8,2.2-1.3,3.9-1.3c3.6,0,6.2,2.7,6.2,6.3
			c0,2.1-0.9,3.7-2.1,4.7C532.7,72.7,526.3,75.4,518.1,75.4z M528.4,41.7c-0.=
9-7.1-5.1-11.9-11.8-11.9c-6.6,0-10.9,4.7-12.1,11.9
			H528.4z"/>
	</g>
	<path fill=3D"#C2D4E9" d=3D"M0.6,11.1C0.3,10.2,0,9,0,8.1c0-4.5,3.8-7.9,8.3=
-7.9c3.8,0,6.8,2.4,7.8,5.8l14.5,44.9L45.3,6.4
		C46.6,2.6,49.4,0,53.5,0h1.3c4.1,0,6.9,2.5,8.2,6.4l14.7,44.5L92.1,6c1-3.1,=
3.8-5.8,7.7-5.8c4.4,0,8,3.3,8,7.7
		c0,0.9-0.3,2.2-0.6,3.1L86.7,68.7c-1.5,4.1-4.5,6.6-8.4,6.6h-1.7c-3.9,0-6.8=
-2.4-8.3-6.6l-14.4-42l-14.4,42
		c-1.5,4.2-4.4,6.6-8.3,6.6h-1.7c-3.9,0-6.9-2.5-8.4-6.6L0.6,11.1z"/>
	<path fill=3D"#C2D4E9" d=3D"M223,25.3c0-4.4,3.6-8,8-8s8,3.6,8,8V26c3.7-4.7=
,8.5-9,16.5-9c7.3,0,12.9,3.2,15.8,8.9
		c4.9-5.8,10.8-8.9,18.4-8.9c11.8,0,18.9,7.1,18.9,20.6v29.2c0,4.4-3.6,8-8,8=
c-4.4,0-8-3.6-8-8v-24c0-7.5-3.3-11.4-9.3-11.4
		s-9.6,3.9-9.6,11.4v24c0,4.4-3.6,8-8,8c-4.4,0-8-3.6-8-8v-24c0-7.5-3.3-11.4=
-9.3-11.4c-6,0-9.6,3.9-9.6,11.4v24c0,4.4-3.6,8-8,8
		s-8-3.6-8-8V25.3z"/>
	<path fill=3D"#85A6BA" d=3D"M318.8,8.9c0-4.5,3.6-8.1,8.1-8.1h26c8.4,0,15,2=
.3,19.2,6.5c3.3,3.3,5,7.4,5,12.5V20
		c0,8.3-4.4,12.9-9.6,15.8c8.5,3.2,13.7,8.2,13.7,18V54c0,13.4-10.9,20.1-27.=
4,20.1h-26.8c-4.5,0-8.1-3.6-8.1-8.1V8.9z M349.4,30.5
		c7.1,0,11.6-2.3,11.6-7.7v-0.2c0-4.8-3.8-7.5-10.6-7.5h-15.9v15.5H349.4z M3=
53.7,60c7.1,0,11.4-2.5,11.4-8v-0.2c0-4.9-3.7-8-11.9-8
		h-18.6V60H353.7z"/>
	<path fill=3D"#85A6BA" d=3D"M384.2,58v-0.2c0-12.2,9.3-17.9,22.6-17.9c5.7,0=
,9.7,0.9,13.7,2.3v-0.9c0-6.6-4.1-10.3-12-10.3
		c-4.4,0-8,0.6-11,1.6c-0.9,0.3-1.6,0.4-2.3,0.4c-3.7,0-6.6-2.8-6.6-6.5c0-2.=
8,1.8-5.2,4.3-6.2c5-1.9,10.5-2.9,17.9-2.9
		c8.7,0,15,2.3,18.9,6.3c4.2,4.2,6.1,10.4,6.1,17.9v25.5c0,4.3-3.5,7.6-7.7,7=
.6c-4.6,0-7.6-3.2-7.6-6.6V68c-3.9,4.3-9.2,7.1-17,7.1
		C392.8,75.2,384.2,69.1,384.2,58z M420.7,54.3v-2.8c-2.7-1.3-6.3-2.1-10.2-2=
.1c-6.8,0-11,2.7-11,7.7v0.2c0,4.3,3.6,6.8,8.7,6.8
		C415.7,64.2,420.7,60.1,420.7,54.3z"/>
	<path fill=3D"#85A6BA" d=3D"M442.8,68.8c-1.7-1-3-2.9-3-5.4c0-3.6,2.7-6.3,6=
.3-6.3c1.2,0,2.3,0.3,3.1,0.8c5.3,3.3,10.7,5,15.2,5
		c4.6,0,6.7-1.7,6.7-4.2v-0.2c0-3.5-5.4-4.6-11.6-6.5c-7.9-2.3-16.7-6-16.7-1=
6.9V35c0-11.4,9.2-17.8,20.5-17.8
		c5.9,0,11.9,1.6,17.4,4.3c2.3,1.2,3.8,3.2,3.8,6c0,3.6-2.8,6.3-6.4,6.3c-1.2=
,0-1.9-0.2-2.9-0.7c-4.5-2.2-8.8-3.6-12.1-3.6
		c-3.9,0-5.9,1.7-5.9,3.9v0.2c0,3.1,5.3,4.6,11.4,6.7c7.9,2.6,17,6.4,17,16.6=
V57c0,12.5-9.3,18.1-21.5,18.1
		C457,75.2,449.6,73.2,442.8,68.8z"/>
	<path fill=3D"#C2D4E9" d=3D"M211.1,17.4c-4.7,0-8.5,5-10.8,10.5v-2.5c0-4.4-=
3.6-8-8-8s-8,3.6-8,8v35.1c7.7,1.2,11.7,7.4,13,11.2
		c0.1,0.4,0.2,0.7,0.2,1.1c1.7-1.5,2.7-3.6,2.7-6V51.9c0-11.3,4.5-17.5,12.6-=
19.4c3.2-0.7,6-3.2,6-7.4
		C218.9,20.6,216,17.4,211.1,17.4z"/>
	<g>
		<radialGradient id=3D"SVGID_1_" cx=3D"144.3799" cy=3D"49.2056" r=3D"38.38=
36" gradientUnits=3D"userSpaceOnUse">
			<stop  offset=3D"0.13" style=3D"stop-color:#FFFFFF"/>
			<stop  offset=3D"0.4132" style=3D"stop-color:#D3DFE7"/>
			<stop  offset=3D"0.87" style=3D"stop-color:#85A6BB"/>
		</radialGradient>
		<path fill=3D"url(#SVGID_1_)" d=3D"M174.7,66.7c-5.3,2.2-11.6,6.4-14.4,3.9=
c-1.9-1.6,0.6-5.3,2-6.7c1.2-1.3,6.1-5.6,9.4-10.9
			c2.8-4.6,11-17.3-1.3-28c-12.3-10.8-35.8-9.5-44.8-4.8s-20.7,12.8-14.3,33.=
5c4.8,15.3,15.8,20.8,24,25.8
			c3.6,2.2,14.4,5.9,21.8,10.8c5.8,3.8,13,10,14.5,9c0,0,2-0.2,1.5-2.5c-0.5-=
2.3-4.5-8.5-8-12c-5.3-5.3-19.3-14.1-21.3-15.8
			c-11-9-17.3-14.3-19-23.8c-0.1-0.7-0.2-1.3-0.1-1.9c-0.4-4.5,1-11.5,8.8-17=
.2c0,0-5.3,7.2-5.1,10.3c4.2-4.2,9.4-5.3,13.9-5.7
			c4.2-0.3,13.6,0.4,18,3.9c0,0,0-4.7-2-9.4c-0.1,0.1,5.2,6.7,4.9,15c0.1,6.4=
-6,15.2-7.1,16.9c-2.8,4.4-3.5,9.9-2.3,13
			c1.7,4.2,6.1,5.8,10.6,4.5c6.4-1.9,6.5-2.8,13.5-5.7c9.2-3.9,14.8,4.2,14.8=
,4.2S188.7,60.9,174.7,66.7z"/>
	</g>
</g>
</svg>=0A
------MultipartBoundary--iMRl1zOupA5EHSyMG2xvcrm7c8JTTFkxYIlGBAe5cr----
Content-Type: text/css
Content-Transfer-Encoding: quoted-printable
Content-Location: https://caltech-curation-dev.textpressolab.com/files/pub/wormbaseheader/wormbase_main.css

@charset "utf-8";

body { margin: 0px; padding: 0px; font-family: sans-serif; }

.ui-helper-hidden { display: none; }

.ui-helper-hidden-accessible { clip: rect(1px, 1px, 1px, 1px); position: ab=
solute !important; }

.ui-helper-reset { margin: 0px; padding: 0px; border: 0px; outline: 0px; li=
ne-height: 1.3; text-decoration: none; font-size: 100%; list-style: none; }

.ui-helper-clearfix::after { content: "."; display: block; height: 0px; cle=
ar: both; visibility: hidden; }

.ui-helper-clearfix { display: inline-block; }

* html .ui-helper-clearfix { height: 1%; }

.ui-helper-clearfix { display: block; }

.ui-helper-zfix { width: 100%; height: 100%; top: 0px; left: 0px; position:=
 absolute; opacity: 0; }

.ui-state-disabled { cursor: default !important; }

.ui-icon { display: block; text-indent: -99999px; overflow: hidden; backgro=
und-repeat: no-repeat; }

.ui-widget-overlay { position: absolute; top: 0px; left: 0px; width: 100%; =
height: 100%; }

.ui-widget { font-family: Verdana, Arial, sans-serif; font-size: 1.1em; }

.ui-widget .ui-widget { font-size: 1em; }

.ui-widget button, .ui-widget input, .ui-widget select, .ui-widget textarea=
 { font-family: Verdana, Arial, sans-serif; font-size: 1em; }

.ui-widget-content { border: 1px solid rgb(170, 170, 170); background: url(=
"data:image/png;base64,iVBORw0KGgoAAAANSUhEUgAAACgAAABkCAYAAAD0ZHJ6AAAAeUlE=
QVRoge3OMQHAIBAAsVL/nh8JDDfAkCjImpn5HvbfDpwIVoKVYCVYCVaClWAlWAlWgpVgJVgJVoK=
VYCVYCVaClWAlWAlWgpVgJVgJVoKVYCVYCVaClWAlWAlWgpVgJVgJVoKVYCVYCVaClWAlWAlWgp=
VgJVgJVhtqiwTEKTLXTgAAAABJRU5ErkJggg=3D=3D") 50% 50% repeat-x rgb(255, 255,=
 255); color: rgb(34, 34, 34); }

.ui-widget-content a { color: rgb(34, 34, 34); }

.ui-widget-header { border: 1px solid rgb(170, 170, 170); background: url("=
data:image/png;base64,iVBORw0KGgoAAAANSUhEUgAAAAEAAABkCAYAAABHLFpgAAAALElEQ=
VQYlWN49OjRfyYGBgaGIUT8//8fSqBx0Yh///4RL8vAwAAVQ2MNOwIAl6g6KkOJwk8AAAAASUVO=
RK5CYII=3D") 50% 50% repeat-x rgb(204, 204, 204); color: rgb(34, 34, 34); f=
ont-weight: 700; }

.ui-widget-header a { color: rgb(34, 34, 34); }

.ui-state-default, .ui-widget-content .ui-state-default, .ui-widget-header =
.ui-state-default { border: 1px solid rgb(211, 211, 211); background: url("=
data:image/png;base64,iVBORw0KGgoAAAANSUhEUgAAAAEAAAGQCAYAAABvWArbAAAANUlEQ=
VQ4je3LMQoAIBADwb38/6t5wFXaWAiCtUiaYZvF9hBACOFbuntVVe11B0CSjjeE8BwThQIJ8dhE=
l0YAAAAASUVORK5CYII=3D") 50% 50% repeat-x rgb(230, 230, 230); font-weight: =
400; color: rgb(85, 85, 85); }

.ui-state-default a, .ui-state-default a:link, .ui-state-default a:visited =
{ color: rgb(85, 85, 85); text-decoration: none; }

.ui-state-focus, .ui-state-hover, .ui-widget-content .ui-state-focus, .ui-w=
idget-content .ui-state-hover, .ui-widget-header .ui-state-focus, .ui-widge=
t-header .ui-state-hover { border: 1px solid rgb(153, 153, 153); background=
: url("data:image/png;base64,iVBORw0KGgoAAAANSUhEUgAAAAEAAAGQCAYAAABvWArbAA=
AANklEQVQ4jWN48uTJfyYGBgaGUWKUGCWGLfHt2zcoi5GREYNgYmJCZiG42IiB98woMUqMEtgIA=
MdjCdyg+eEBAAAAAElFTkSuQmCC") 50% 50% repeat-x rgb(218, 218, 218); font-wei=
ght: 400; color: rgb(33, 33, 33); }

.ui-state-hover a, .ui-state-hover a:hover { color: rgb(33, 33, 33); text-d=
ecoration: none; }

.ui-state-active, .ui-widget-content .ui-state-active, .ui-widget-header .u=
i-state-active { border: 1px solid rgb(170, 170, 170); background: url("dat=
a:image/png;base64,iVBORw0KGgoAAAANSUhEUgAAAAEAAAGQCAYAAABvWArbAAAAMElEQVQ4=
je3LIQ4AIBTD0O3f/8wrFgmKhMy8pKJKwkhSKeVbbGuAPU9f4PIopTxgAeS0DRtI4yK0AAAAAEl=
FTkSuQmCC") 50% 50% repeat-x rgb(255, 255, 255); font-weight: 400; color: r=
gb(33, 33, 33); }

.ui-state-active a, .ui-state-active a:link, .ui-state-active a:visited { c=
olor: rgb(33, 33, 33); text-decoration: none; }

.ui-widget :active { outline: 0px; }

.ui-state-highlight, .ui-widget-content .ui-state-highlight, .ui-widget-hea=
der .ui-state-highlight { border: 1px solid rgb(252, 239, 161); background:=
 url("data:image/png;base64,iVBORw0KGgoAAAANSUhEUgAAAAEAAAGQCAYAAABvWArbAAA=
AP0lEQVQ4je3PMQrAMABC0a/3v2zX0mCXNkOgc6C4PARd5DqPGKCU8luS8SbAQhiCQRgJE56kZT=
fbbP9RSvnkBsWcEAZRWcgqAAAAAElFTkSuQmCC") 50% 50% repeat-x rgb(251, 249, 238=
); color: rgb(54, 54, 54); }

.ui-state-highlight a, .ui-widget-content .ui-state-highlight a, .ui-widget=
-header .ui-state-highlight a { color: rgb(54, 54, 54); }

.ui-state-error, .ui-widget-content .ui-state-error, .ui-widget-header .ui-=
state-error { border: 1px solid rgb(205, 10, 10); background: url("data:ima=
ge/png;base64,iVBORw0KGgoAAAANSUhEUgAAAAEAAAGQCAYAAABvWArbAAAAPklEQVQ4je3PM=
QqAMABD0Z/c/7aCIAXjJIhD10LJ8vgZw30eMUApZV/GhZNgSTjoLYElY/hNMJ/S6gullCkPiCIP=
Cr4NiEwAAAAASUVORK5CYII=3D") 50% 50% repeat-x rgb(254, 241, 236); color: rg=
b(205, 10, 10); }

.ui-state-error-text, .ui-state-error a, .ui-widget-content .ui-state-error=
-text, .ui-widget-content .ui-state-error a, .ui-widget-header .ui-state-er=
ror-text, .ui-widget-header .ui-state-error a { color: rgb(205, 10, 10); }

.ui-priority-primary, .ui-widget-content .ui-priority-primary, .ui-widget-h=
eader .ui-priority-primary { font-weight: 700; }

.ui-priority-secondary, .ui-widget-content .ui-priority-secondary, .ui-widg=
et-header .ui-priority-secondary { opacity: 0.7; font-weight: 400; }

.ui-state-disabled, .ui-widget-content .ui-state-disabled, .ui-widget-heade=
r .ui-state-disabled { opacity: 0.35; background-image: none; }

.ui-icon { width: 16px; height: 16px; background-image: url("data:image/png=
;base64,iVBORw0KGgoAAAANSUhEUgAAAQAAAADwCAMAAADYSUr5AAAA7VBMVEUkIiQkIiQkIiQ=
kIiQkIiQkIiQkIiQkIiQkIiQkIiQkIiQkIiQkIiQkIiQkIiQkIiQkIiQkIiQkIiQkIiQkIiQkIi=
QkIiQkIiQkIiQkIiQkIiQkIiQkIiQkIiQkIiQkIiQkIiQkIiQkIiQkIiQkIiQkIiQkIiQkIiQkI=
iQkIiQkIiQkIiQkIiQkIiQkIiQkIiQkIiQkIiQkIiQkIiQkIiQkIiQkIiQkIiQkIiQkIiQkIiQk=
IiQkIiQkIiQkIiQkIiQkIiQkIiQkIiQkIiQkIiQkIiQkIiQkIiQkIiQkIiQkIiQkIiQkIiQkIiQ=
kIiTww4gUAAAATnRSTlMAGBAyBAhQv4OZLiJUcEBmYBoSzQwgPBZCSEoeWiYwUiyFNIeBw2rJz8=
c4RBy9uXyrtaWNqa2zKP2fJO8KBgKPo2KVoa9s351GPm5+kWho0kj9AAAPhUlEQVR4nO1djWLbt=
hEGyUiq5YSSLXtp7FpLOmfzkmxr126tmi2p03RJ1/Xe/3EGgARxPyAgRbIk2/hkSz4CJO4+HsE7=
AJSVysjI2AMUUOxahZ2iANhzBtZWr4BoIRSYAVN5u4QwDwQDRbcwfUi5KS3wFuDmFnQLa4Dtb//=
cqktwD5QEFFwfUs7PoCCA7y4bEJVFizcIob8KmhAplwwqVjt+9FBl3uINQniwEiryEyw9JHqGpQ=
dEFNi+B4QQ7QOiHhysIPoAxUqxvdvvA9K42bsAv4S2fxfYOe57IJSRkZGRkZGxx7jxSHDHcRBXQ=
MTyIjInBgHwBJ/bEx8PEANC+uhbpSSggCBAVODVabpI1S/k4WLZpTn6NpMhoX9Y40hxYERFpMcq=
Us4AloCtDQdID1YhnyXZ2hLjAYWiO9Dy1PDB7tPhIqLx+uMB8grZaR+Qxl2/C2RkZGRkZGRk7A7=
rBf7J0DR5/LUTjzUPIPSPGvQJiVJiB7kcQCiUOJrcFNtDZIf2xarQ3aGvLNxAVIFAabz90BFiBI=
lycTBhgWwOWCH0FLYHlPqwHaCvcIn2ZbosCevfPTRiFFcgvHukCjWwrc3GrGh1fsAof8EaUReKX=
kCB4/MzFNo97qLpFiKFYv/kNR5YQxQbQEofkZ2OuEOHqqT6gFTpru8CN7x/+jaZkZGRkZGRcV+x=
/rLUNcMMqUAscgnFocmpqkTzqymwVAPxfJ5PnIUUQOUKT04tEdWZyv3JCQSn96WS4pD97QfyW25=
A7NhSAbyhmVj0FEltA4vdiygBibXhoUYgykCUP7HwPTDeEqAIcHVMkZg7Zx4k0uFANs63hPQXCo=
RLAwdgGsr9Az7Qv7sgQGgg1aPl/BJLExBWgG4RFRLFImGmIquPC/klEGyCG0AuAXaJJC+B8FVe9=
NYQDEcXB8g6AQcjYJ1goJIggHWCrFR0S6kRHN5+4BzFi8NaoN35NRxUvL+JJdZr7PV4wK6fj8nI=
yMjIyNhr3OxdXAYq7FHZwB6bDSzSh4sF0utChqo0NAvaT1hLzXwFinmCzmeDucEQK18TTaQoFgP=
7bNC+RZ4OT4T6gQogDFYk+1QxQlj19QGSAWKiLYp8P0Ag1Gbz1ULfWHLg9iUnQNK5QQJcukm04b=
lKLH2GgEJCY+HzXAZWCvHKco3Bp6MIaCjSXXRJyOxeqhnzEaF93MfFGW/O16ZvDL5TM4MJIjujz=
/cHypkQuuzRwWJ93BKdIt+wCRAPl9kpe2Ikkb2mFgGlxh/i40d3EHfdvoyMjIyMu43ylt/IAmGH=
nN5iIt7wKfbv01RAcJqFRl9lcjYQSnbQqKgC4fYOwSJt6N6trE0twZ9kN/PqNpTQeICvr4TLsDY=
C06U7BMjshS+v1/aT7IwQYD5LcgRQXMT2FrBfBLjZ6151jDElk9tPFfpUgk2yregusX25BJbwAF=
EfM+YI6vGAti4bTtizB+TjfQCrERyhKb2X8D6A9wX75P4t4neBYJeP6pdhg/gQl8MWvytzeSTjg=
OQBynQdh/iXKdxOrGJ/RkZGRsb9QmXihGr5+g8GGg9uTh+KoVZuNIzV+CwRucFBEyr1mVjx4irO=
xwM1BhirB6Q+2eNQi4eqR+aF6mELtoMzCR7V9RAFe/ZvQogNiyY8FPSUTFsLp8TeTmMui5mtw7b=
caT0Yw2AA4wFRQIlkgq+1DQrNhkmoxS5Jq+u6bMAIGRECEANgXHTgWzwgBOhDH2l0oTQ4D8D5NM=
ktBgNywAEMjo8rwATMZrPY7JGxBoJCkIBDQiAY09EGTUiBCWkUpISfGPR5AAwBfZiG2z7Ayc1ye=
KTxid39xBNwfHr4O0LA48ePFTvhYrF1r4tyAoz9n2MCqEuBtp/6GDR0oAYfG/R6wJExHYZHfhyg=
sv7fEWCOj4bYmsP5A+pL4MkTfAnMlD4F+r3bobKvTyTA2P/w7PN+Agq2QW8piqMCpTBwenoKvX0=
AHGkGtP2YAPvTEWA7QUTAudn7/NxtOG46wWNmDtpBEkBzN7rBEvAFHp+YTB/q97qPAN4gHFqgBi=
8uLsC7qPCA6mg41G/+ErByPwEXDdoNxRhOx+M5jPEzQugS0ht+b1/Y3gEnYMAIAOIBE29/hIDuc=
E8tmMsNOgK4B1RHFu4UCRlMHzv0xzcajcfdXWDs2h8TArBCkoDUJYDLmz6w7ip3BFS0ve5wTRwA=
n6keMA9I3QYbfSZ0DKbyt+7OXjGI1idPcfNyAyfAMlCrzaGqphYrxHocLHRJVycnfGUcbtT+jIy=
MjIw9x7Nn8fJSzG0TmFtO8rZT+XT3S3ub+tKJbbLd5diTVp50+zahyeHSslJ/YPrU0fuazrZO2C=
Z92/ZCCVXlGRiZKPJyPPRxyIFWeXLQBXJBKiq/3divEAN6ZwM200Qjm7EJBZeWm/PRWVCbYK7s7=
u2l4XaCz+lzgOfMfhMonXr7TWzeZb98dbgIzBT8Ub8eYYUqfZ4rVJ/MDbIDgPqTulJ/xvntWAtj=
IisqnwxOkGz0n077FARoY79GdA6HPE4rOy196NiMWHTZlSSApcOgXpy/fHV2joaNKu3ffsAnRcB=
f4K/6NcIG6tIxk3HyoXPjASqfUgXbYN5PzpL2njkR9QMjeDTVHDTCgRuxOegjoO0FvKzP/t/gmV=
dI24+G7NIe8JX6Wv3dDyldMA+4YB5wwTygtd+dwRqaTqrLb1l73zTSN52CNpnHuQOYPsDblybgx=
fkXh/oVtr+N1DEBJdhRJyd/Bd/q1z+cbNrD17iVKyajcnv9arhOkRPgsruuD6DmNPwpDNrLw2Co=
TgHni4yALr0L29+tiKAEIPn868ejx//8rpWP3OEOl5On9OwpcQm0MhafP/ey8f1uvDNIgGLQG8z=
4YO99ENgg95etwv4uYJYY8fUGHYH6j6fscHFZMftlAl9i+9XL73X3N/n+ZStOzfVfRvYXhrbdKO=
pEgVQTg/wsDuDD3kwOfQNMTJ5y+/ltUDWLunyxnRF46IqlBzGMY4X7inggREFioIyMjIyMHWCIB=
6ZNKAcXseo3vLTQTkVE7348dlwJJSz0+wLfmi8BhZqfw3D4ww/wHVLnEd5/fgYvXsDZ3MlsvYUb=
bnDjDZ3MN3TJG4+bxjAaDl8TBri9qxEw1ccao2wTNAMLHo2f+sjrXwb/9qHoYqgPMBXJTVfOpmr=
ZH23y6uvo0LHSyY6fHGwKfHJlAuMFvObjDYrIqxBgQi20h7Hd/nYVLmno+eaNUm/eeH2GCuopnt=
nhBJAlI2AHo9CCh1I1QxUdAbqqGY9BBLwyc3W4wYVhvY8A4BoIc1l5M7vnPWphZW9/Ses3n37y9=
a0uGqFwFQZsQQbd386DogpgEk+dzynsAZMJXq8+ns9NeukJ0PYrNATGGefJQlhkLo7DTXr+y3bN=
iOsDvrXTz/C2q1DXZH84iRNwrP88Nj+u2DjYEE6RBxD9Knj16ujVHC67A7422o02RwD3gB+t7Eb=
lWvu9geOFxSnd3ROmT+nJyQkhoPlsxVONc/3TEdBos+jtA+ZzcwHgTvD1cDjaYCcItA8w9i88A8=
b+mqSjc6Pvqd998QguEQPmQMeo23ODN86+p0/bn1buBkT6+oBhNZ/PYY4ZAHYb3PRd4LkZmPX68=
NRtMZn4ASvdA+qf0jMA5MP9eeg28Nug9QiLnj5A33U1MAES6xHAUNpz/9zFAYE1gqQDMT3G6xI9=
pwdw/aIgKoHCS1YGlRnSq9yCjdXjgN3j+N27YyROHxmuNAeNKPpYuXIyIyMjYy0M8eros59MF/P=
T2c602T7eA7zvhJ9dr/vzDjXaLp4Yc5+0wllzxzHv3gdmMMM7/CcQzKgVBqYTmFn+Z+mKm8J7k0=
A5F/jgCfjQ1WBhQyiOqD0lYuqBb+AyzMw9Ha2G3m6c8qQx+AlqnIceQp+Sb6i9UyQWbhr54+Ajn=
Z0VzW2TAN0DmBT6PWmc6jDBE2PK2u+nF43dyP7Q0t1pOcX2fdRvH0mF2Q4JqN35rnHjVIeaXfIA=
VyUuw/aHCCiJy9iF5l1621zweI8KZrPZ9iJdb7DXJ3US0OSrtZ10imt7wHY7QesAzUMz1oZ3noB=
3qFJ/H18j97FYuw8QDN4oeKf30osvcSW2ExLo+VcbuAuo/sUIm8fMG9xocO3Ea19J9gFYivnHJ2=
KnyfovZlgW3v6ySx32abQiIyMjIyPjhlFDTLxpwIgFMnTp6A3g4IDKNY+stkwAMAoIAbasxBXqU=
WneSAWTMjt50lTqT29rFjvXohjsDNm2YPXDFlICmrJOZ3t6tHm8AiEAl0sCeLIIorIRt+cFbew/=
QRsoAXb4o1XSfoywzm0FTMAoYBNvLyFu8v8HpLBtD1iKgC17wHb7AI6d9wFbvguAIGTHd4E9wG7=
jgIyMjIyM+434c2R3HeV/Ffx6jtZu6ijl8h59T655jhR+rdHzDOP6beABCheb8O8/WFXeOyzgf5=
oAhVYnKxP7CwaAf1afJu8bSrhS6tdaXeGnrRenOqOlz9d6QwYnA/3TLd+GE7qe3chA5YF5DfY0v=
K3adfOX/gyNp2BW25MHdxAB9qvRiiP3/XpQQFGYDU4+Mi///XumXG8pjvaUAOsBGlf4jJt+YYEz=
eEzAdw06F19R3juM7D1wita86GR0CKfDHgLuXCc4Bri6vMLdfjMc4VNSUNsdodo2xu/1+Xl/K5+=
az8jIyMhYG/z5gJTMF1GtKq/a3rpyCvz5gJTMl9GtKq/a3rpyCmfQ4WwZmS+kXFVetb115ST48w=
Ef/AGcfG1iw+tWbpbS2vJ3nQxcVr3lH3z5h972FUTLzYpOVk7l5hD+eYcYwDcAnewOotrZ4OtrP=
Ducqi/LRX0/RR4qx7Nn4U8g+qjffvuN6Gf+nC85vwauHjaYyubqvWYKY4VEfSUMitdnBCT1Ue63=
R5439m+OgCn6DroAAaHPVQxKth/wkJgHmG8bmQMsT0D6EjDfvhVRKO3ywOQUgRA7nmL1uawZmHf=
1k+DPBwQ6NdcJ+k6Md1LA5f5ONdhJ8vZ5J0vLHT99srkGOjmJbd/G1r2Nriqnse1AZt1AalU5jW=
2HsuuG0qvKGRkZGRkZGRG0gcONyXsP9v8D0/IdJADiBNiXl3327WRGgOL/9HC/0XwlIURkRhC4t=
z6Z/fu7fUf2gHvfB9z3u0BGRkZGRkbGplHcnkgguQoSqtUXuhbs/wPtMwqV0HUJAvj5vk32b8ID=
uL23yn7qAXZ5u32hbRX7d3o82Df1FZXvbh9QOfhyxldr/+3xgXU9oKmvsHyr7F/XA269/eveBXr=
sv7N9QALe/tvjA0kPWAXGbvebkbHn+D/J5nMcHzx1UAAAAABJRU5ErkJggg=3D=3D"); }

.ui-widget-content .ui-icon { background-image: url("data:image/png;base64,=
iVBORw0KGgoAAAANSUhEUgAAAQAAAADwCAMAAADYSUr5AAAA7VBMVEUkIiQkIiQkIiQkIiQkIiQ=
kIiQkIiQkIiQkIiQkIiQkIiQkIiQkIiQkIiQkIiQkIiQkIiQkIiQkIiQkIiQkIiQkIiQkIiQkIi=
QkIiQkIiQkIiQkIiQkIiQkIiQkIiQkIiQkIiQkIiQkIiQkIiQkIiQkIiQkIiQkIiQkIiQkIiQkI=
iQkIiQkIiQkIiQkIiQkIiQkIiQkIiQkIiQkIiQkIiQkIiQkIiQkIiQkIiQkIiQkIiQkIiQkIiQk=
IiQkIiQkIiQkIiQkIiQkIiQkIiQkIiQkIiQkIiQkIiQkIiQkIiQkIiQkIiQkIiQkIiQkIiTww4g=
UAAAATnRSTlMAGBAyBAhQv4OZLiJUcEBmYBoSzQwgPBZCSEoeWiYwUiyFNIeBw2rJz8c4RBy9uX=
yrtaWNqa2zKP2fJO8KBgKPo2KVoa9s351GPm5+kWho0kj9AAAPhUlEQVR4nO1djWLbthEGyUiq5=
YSSLXtp7FpLOmfzkmxr126tmi2p03RJ1/Xe/3EGgARxPyAgRbIk2/hkSz4CJO4+HsE7AJSVysjI=
2AMUUOxahZ2iANhzBtZWr4BoIRSYAVN5u4QwDwQDRbcwfUi5KS3wFuDmFnQLa4Dtb//cqktwD5Q=
EFFwfUs7PoCCA7y4bEJVFizcIob8KmhAplwwqVjt+9FBl3uINQniwEiryEyw9JHqGpQdEFNi+B4=
QQ7QOiHhysIPoAxUqxvdvvA9K42bsAv4S2fxfYOe57IJSRkZGRkZGxx7jxSHDHcRBXQMTyIjInB=
gHwBJ/bEx8PEANC+uhbpSSggCBAVODVabpI1S/k4WLZpTn6NpMhoX9Y40hxYERFpMcqUs4AloCt=
DQdID1YhnyXZ2hLjAYWiO9Dy1PDB7tPhIqLx+uMB8grZaR+Qxl2/C2RkZGRkZGRk7A7rBf7J0DR=
5/LUTjzUPIPSPGvQJiVJiB7kcQCiUOJrcFNtDZIf2xarQ3aGvLNxAVIFAabz90BFiBIlycTBhgW=
wOWCH0FLYHlPqwHaCvcIn2ZbosCevfPTRiFFcgvHukCjWwrc3GrGh1fsAof8EaUReKXkCB4/MzF=
No97qLpFiKFYv/kNR5YQxQbQEofkZ2OuEOHqqT6gFTpru8CN7x/+jaZkZGRkZGRcV+x/rLUNcMM=
qUAscgnFocmpqkTzqymwVAPxfJ5PnIUUQOUKT04tEdWZyv3JCQSn96WS4pD97QfyW25A7NhSAby=
hmVj0FEltA4vdiygBibXhoUYgykCUP7HwPTDeEqAIcHVMkZg7Zx4k0uFANs63hPQXCoRLAwdgGs=
r9Az7Qv7sgQGgg1aPl/BJLExBWgG4RFRLFImGmIquPC/klEGyCG0AuAXaJJC+B8FVe9NYQDEcXB=
8g6AQcjYJ1goJIggHWCrFR0S6kRHN5+4BzFi8NaoN35NRxUvL+JJdZr7PV4wK6fj8nIyMjIyNhr=
3OxdXAYq7FHZwB6bDSzSh4sF0utChqo0NAvaT1hLzXwFinmCzmeDucEQK18TTaQoFgP7bNC+RZ4=
OT4T6gQogDFYk+1QxQlj19QGSAWKiLYp8P0Ag1Gbz1ULfWHLg9iUnQNK5QQJcukm04blKLH2GgE=
JCY+HzXAZWCvHKco3Bp6MIaCjSXXRJyOxeqhnzEaF93MfFGW/O16ZvDL5TM4MJIjujz/cHypkQu=
uzRwWJ93BKdIt+wCRAPl9kpe2Ikkb2mFgGlxh/i40d3EHfdvoyMjIyMu43ylt/IAmGHnN5iIt7w=
Kfbv01RAcJqFRl9lcjYQSnbQqKgC4fYOwSJt6N6trE0twZ9kN/PqNpTQeICvr4TLsDYC06U7BMj=
shS+v1/aT7IwQYD5LcgRQXMT2FrBfBLjZ6151jDElk9tPFfpUgk2yregusX25BJbwAFEfM+YI6v=
GAti4bTtizB+TjfQCrERyhKb2X8D6A9wX75P4t4neBYJeP6pdhg/gQl8MWvytzeSTjgOQBynQdh=
/iXKdxOrGJ/RkZGRsb9QmXihGr5+g8GGg9uTh+KoVZuNIzV+CwRucFBEyr1mVjx4irOxwM1Bhir=
B6Q+2eNQi4eqR+aF6mELtoMzCR7V9RAFe/ZvQogNiyY8FPSUTFsLp8TeTmMui5mtw7bcaT0Yw2A=
A4wFRQIlkgq+1DQrNhkmoxS5Jq+u6bMAIGRECEANgXHTgWzwgBOhDH2l0oTQ4D8D5NMktBgNywA=
EMjo8rwATMZrPY7JGxBoJCkIBDQiAY09EGTUiBCWkUpISfGPR5AAwBfZiG2z7Ayc1yeKTxid39x=
BNwfHr4O0LA48ePFTvhYrF1r4tyAoz9n2MCqEuBtp/6GDR0oAYfG/R6wJExHYZHfhygsv7fEWCO=
j4bYmsP5A+pL4MkTfAnMlD4F+r3bobKvTyTA2P/w7PN+Agq2QW8piqMCpTBwenoKvX0AHGkGtP2=
YAPvTEWA7QUTAudn7/NxtOG46wWNmDtpBEkBzN7rBEvAFHp+YTB/q97qPAN4gHFqgBi8uLsC7qP=
CA6mg41G/+ErByPwEXDdoNxRhOx+M5jPEzQugS0ht+b1/Y3gEnYMAIAOIBE29/hIDucE8tmMsNO=
gK4B1RHFu4UCRlMHzv0xzcajcfdXWDs2h8TArBCkoDUJYDLmz6w7ip3BFS0ve5wTRwAn6keMA9I=
3QYbfSZ0DKbyt+7OXjGI1idPcfNyAyfAMlCrzaGqphYrxHocLHRJVycnfGUcbtT+jIyMjIw9x7N=
n8fJSzG0TmFtO8rZT+XT3S3ub+tKJbbLd5diTVp50+zahyeHSslJ/YPrU0fuazrZO2CZ92/ZCCV=
XlGRiZKPJyPPRxyIFWeXLQBXJBKiq/3divEAN6ZwM200Qjm7EJBZeWm/PRWVCbYK7s7u2l4XaCz=
+lzgOfMfhMonXr7TWzeZb98dbgIzBT8Ub8eYYUqfZ4rVJ/MDbIDgPqTulJ/xvntWAtjIisqnwxO=
kGz0n077FARoY79GdA6HPE4rOy196NiMWHTZlSSApcOgXpy/fHV2joaNKu3ffsAnRcBf4K/6NcI=
G6tIxk3HyoXPjASqfUgXbYN5PzpL2njkR9QMjeDTVHDTCgRuxOegjoO0FvKzP/t/gmVdI24+G7N=
Ie8JX6Wv3dDyldMA+4YB5wwTygtd+dwRqaTqrLb1l73zTSN52CNpnHuQOYPsDblybgxfkXh/oVt=
r+N1DEBJdhRJyd/Bd/q1z+cbNrD17iVKyajcnv9arhOkRPgsruuD6DmNPwpDNrLw2CoTgHni4yA=
Lr0L29+tiKAEIPn868ejx//8rpWP3OEOl5On9OwpcQm0MhafP/ey8f1uvDNIgGLQG8z4YO99ENg=
g95etwv4uYJYY8fUGHYH6j6fscHFZMftlAl9i+9XL73X3N/n+ZStOzfVfRvYXhrbdKOpEgVQTg/=
wsDuDD3kwOfQNMTJ5y+/ltUDWLunyxnRF46IqlBzGMY4X7inggREFioIyMjIyMHWCIB6ZNKAcXs=
eo3vLTQTkVE7348dlwJJSz0+wLfmi8BhZqfw3D4ww/wHVLnEd5/fgYvXsDZ3MlsvYUbbnDjDZ3M=
N3TJG4+bxjAaDl8TBri9qxEw1ccao2wTNAMLHo2f+sjrXwb/9qHoYqgPMBXJTVfOpmrZH23y6uv=
o0LHSyY6fHGwKfHJlAuMFvObjDYrIqxBgQi20h7Hd/nYVLmno+eaNUm/eeH2GCuopntnhBJAlI2=
AHo9CCh1I1QxUdAbqqGY9BBLwyc3W4wYVhvY8A4BoIc1l5M7vnPWphZW9/Ses3n37y9a0uGqFwF=
QZsQQbd386DogpgEk+dzynsAZMJXq8+ns9NeukJ0PYrNATGGefJQlhkLo7DTXr+y3bNiOsDvrXT=
z/C2q1DXZH84iRNwrP88Nj+u2DjYEE6RBxD9Knj16ujVHC67A7422o02RwD3gB+t7EblWvu9geO=
FxSnd3ROmT+nJyQkhoPlsxVONc/3TEdBos+jtA+ZzcwHgTvD1cDjaYCcItA8w9i88A8b+mqSjc6=
Pvqd998QguEQPmQMeo23ODN86+p0/bn1buBkT6+oBhNZ/PYY4ZAHYb3PRd4LkZmPX68NRtMZn4A=
SvdA+qf0jMA5MP9eeg28Nug9QiLnj5A33U1MAES6xHAUNpz/9zFAYE1gqQDMT3G6xI9pwdw/aIg=
KoHCS1YGlRnSq9yCjdXjgN3j+N27YyROHxmuNAeNKPpYuXIyIyMjYy0M8eros59MF/PT2c602T7=
eA7zvhJ9dr/vzDjXaLp4Yc5+0wllzxzHv3gdmMMM7/CcQzKgVBqYTmFn+Z+mKm8J7k0A5F/jgCf=
jQ1WBhQyiOqD0lYuqBb+AyzMw9Ha2G3m6c8qQx+AlqnIceQp+Sb6i9UyQWbhr54+AjnZ0VzW2TA=
N0DmBT6PWmc6jDBE2PK2u+nF43dyP7Q0t1pOcX2fdRvH0mF2Q4JqN35rnHjVIeaXfIAVyUuw/aH=
CCiJy9iF5l1621zweI8KZrPZ9iJdb7DXJ3US0OSrtZ10imt7wHY7QesAzUMz1oZ3noB3qFJ/H18=
j97FYuw8QDN4oeKf30osvcSW2ExLo+VcbuAuo/sUIm8fMG9xocO3Ea19J9gFYivnHJ2KnyfovZl=
gW3v6ySx32abQiIyMjIyPjhlFDTLxpwIgFMnTp6A3g4IDKNY+stkwAMAoIAbasxBXqUWneSAWTM=
jt50lTqT29rFjvXohjsDNm2YPXDFlICmrJOZ3t6tHm8AiEAl0sCeLIIorIRt+cFbew/QRsoAXb4=
o1XSfoywzm0FTMAoYBNvLyFu8v8HpLBtD1iKgC17wHb7AI6d9wFbvguAIGTHd4E9wG7jgIyMjIy=
M+434c2R3HeV/Ffx6jtZu6ijl8h59T655jhR+rdHzDOP6beABCheb8O8/WFXeOyzgf5oAhVYnKx=
P7CwaAf1afJu8bSrhS6tdaXeGnrRenOqOlz9d6QwYnA/3TLd+GE7qe3chA5YF5DfY0vK3adfOX/=
gyNp2BW25MHdxAB9qvRiiP3/XpQQFGYDU4+Mi///XumXG8pjvaUAOsBGlf4jJt+YYEzeEzAdw06=
F19R3juM7D1wita86GR0CKfDHgLuXCc4Bri6vMLdfjMc4VNSUNsdodo2xu/1+Xl/K5+az8jIyMh=
YG/z5gJTMF1GtKq/a3rpyCvz5gJTMl9GtKq/a3rpyCmfQ4WwZmS+kXFVetb115ST48wEf/AGcfG=
1iw+tWbpbS2vJ3nQxcVr3lH3z5h972FUTLzYpOVk7l5hD+eYcYwDcAnewOotrZ4OtrPDucqi/LR=
X0/RR4qx7Nn4U8g+qjffvuN6Gf+nC85vwauHjaYyubqvWYKY4VEfSUMitdnBCT1Ue63R5439m+O=
gCn6DroAAaHPVQxKth/wkJgHmG8bmQMsT0D6EjDfvhVRKO3ywOQUgRA7nmL1uawZmHf1k+DPBwQ=
6NdcJ+k6Md1LA5f5ONdhJ8vZ5J0vLHT99srkGOjmJbd/G1r2Nriqnse1AZt1AalU5jW2HsuuG0q=
vKGRkZGRkZGRG0gcONyXsP9v8D0/IdJADiBNiXl3327WRGgOL/9HC/0XwlIURkRhC4tz6Z/fu7f=
Uf2gHvfB9z3u0BGRkZGRkbGplHcnkgguQoSqtUXuhbs/wPtMwqV0HUJAvj5vk32b8IDuL23yn7q=
AXZ5u32hbRX7d3o82Df1FZXvbh9QOfhyxldr/+3xgXU9oKmvsHyr7F/XA269/eveBXrsv7N9QAL=
e/tvjA0kPWAXGbvebkbHn+D/J5nMcHzx1UAAAAABJRU5ErkJggg=3D=3D"); }

.ui-widget-header .ui-icon { background-image: url("data:image/png;base64,i=
VBORw0KGgoAAAANSUhEUgAAAQAAAADwCAMAAADYSUr5AAAA7VBMVEUkIiQkIiQkIiQkIiQkIiQk=
IiQkIiQkIiQkIiQkIiQkIiQkIiQkIiQkIiQkIiQkIiQkIiQkIiQkIiQkIiQkIiQkIiQkIiQkIiQ=
kIiQkIiQkIiQkIiQkIiQkIiQkIiQkIiQkIiQkIiQkIiQkIiQkIiQkIiQkIiQkIiQkIiQkIiQkIi=
QkIiQkIiQkIiQkIiQkIiQkIiQkIiQkIiQkIiQkIiQkIiQkIiQkIiQkIiQkIiQkIiQkIiQkIiQkI=
iQkIiQkIiQkIiQkIiQkIiQkIiQkIiQkIiQkIiQkIiQkIiQkIiQkIiQkIiQkIiQkIiQkIiTww4gU=
AAAATnRSTlMAGBAyBAhQv4OZLiJUcEBmYBoSzQwgPBZCSEoeWiYwUiyFNIeBw2rJz8c4RBy9uXy=
rtaWNqa2zKP2fJO8KBgKPo2KVoa9s351GPm5+kWho0kj9AAAPhUlEQVR4nO1djWLbthEGyUiq5Y=
SSLXtp7FpLOmfzkmxr126tmi2p03RJ1/Xe/3EGgARxPyAgRbIk2/hkSz4CJO4+HsE7AJSVysjI2=
AMUUOxahZ2iANhzBtZWr4BoIRSYAVN5u4QwDwQDRbcwfUi5KS3wFuDmFnQLa4Dtb//cqktwD5QE=
FFwfUs7PoCCA7y4bEJVFizcIob8KmhAplwwqVjt+9FBl3uINQniwEiryEyw9JHqGpQdEFNi+B4Q=
Q7QOiHhysIPoAxUqxvdvvA9K42bsAv4S2fxfYOe57IJSRkZGRkZGxx7jxSHDHcRBXQMTyIjInBg=
HwBJ/bEx8PEANC+uhbpSSggCBAVODVabpI1S/k4WLZpTn6NpMhoX9Y40hxYERFpMcqUs4AloCtD=
QdID1YhnyXZ2hLjAYWiO9Dy1PDB7tPhIqLx+uMB8grZaR+Qxl2/C2RkZGRkZGRk7A7rBf7J0DR5=
/LUTjzUPIPSPGvQJiVJiB7kcQCiUOJrcFNtDZIf2xarQ3aGvLNxAVIFAabz90BFiBIlycTBhgWw=
OWCH0FLYHlPqwHaCvcIn2ZbosCevfPTRiFFcgvHukCjWwrc3GrGh1fsAof8EaUReKXkCB4/MzFN=
o97qLpFiKFYv/kNR5YQxQbQEofkZ2OuEOHqqT6gFTpru8CN7x/+jaZkZGRkZGRcV+x/rLUNcMMq=
UAscgnFocmpqkTzqymwVAPxfJ5PnIUUQOUKT04tEdWZyv3JCQSn96WS4pD97QfyW25A7NhSAbyh=
mVj0FEltA4vdiygBibXhoUYgykCUP7HwPTDeEqAIcHVMkZg7Zx4k0uFANs63hPQXCoRLAwdgGsr=
9Az7Qv7sgQGgg1aPl/BJLExBWgG4RFRLFImGmIquPC/klEGyCG0AuAXaJJC+B8FVe9NYQDEcXB8=
g6AQcjYJ1goJIggHWCrFR0S6kRHN5+4BzFi8NaoN35NRxUvL+JJdZr7PV4wK6fj8nIyMjIyNhr3=
OxdXAYq7FHZwB6bDSzSh4sF0utChqo0NAvaT1hLzXwFinmCzmeDucEQK18TTaQoFgP7bNC+RZ4O=
T4T6gQogDFYk+1QxQlj19QGSAWKiLYp8P0Ag1Gbz1ULfWHLg9iUnQNK5QQJcukm04blKLH2GgEJ=
CY+HzXAZWCvHKco3Bp6MIaCjSXXRJyOxeqhnzEaF93MfFGW/O16ZvDL5TM4MJIjujz/cHypkQuu=
zRwWJ93BKdIt+wCRAPl9kpe2Ikkb2mFgGlxh/i40d3EHfdvoyMjIyMu43ylt/IAmGHnN5iIt7wK=
fbv01RAcJqFRl9lcjYQSnbQqKgC4fYOwSJt6N6trE0twZ9kN/PqNpTQeICvr4TLsDYC06U7BMjs=
hS+v1/aT7IwQYD5LcgRQXMT2FrBfBLjZ6151jDElk9tPFfpUgk2yregusX25BJbwAFEfM+YI6vG=
Ati4bTtizB+TjfQCrERyhKb2X8D6A9wX75P4t4neBYJeP6pdhg/gQl8MWvytzeSTjgOQBynQdh/=
iXKdxOrGJ/RkZGRsb9QmXihGr5+g8GGg9uTh+KoVZuNIzV+CwRucFBEyr1mVjx4irOxwM1BhirB=
6Q+2eNQi4eqR+aF6mELtoMzCR7V9RAFe/ZvQogNiyY8FPSUTFsLp8TeTmMui5mtw7bcaT0Yw2AA=
4wFRQIlkgq+1DQrNhkmoxS5Jq+u6bMAIGRECEANgXHTgWzwgBOhDH2l0oTQ4D8D5NMktBgNywAE=
Mjo8rwATMZrPY7JGxBoJCkIBDQiAY09EGTUiBCWkUpISfGPR5AAwBfZiG2z7Ayc1yeKTxid39xB=
NwfHr4O0LA48ePFTvhYrF1r4tyAoz9n2MCqEuBtp/6GDR0oAYfG/R6wJExHYZHfhygsv7fEWCOj=
4bYmsP5A+pL4MkTfAnMlD4F+r3bobKvTyTA2P/w7PN+Agq2QW8piqMCpTBwenoKvX0AHGkGtP2Y=
APvTEWA7QUTAudn7/NxtOG46wWNmDtpBEkBzN7rBEvAFHp+YTB/q97qPAN4gHFqgBi8uLsC7qPC=
A6mg41G/+ErByPwEXDdoNxRhOx+M5jPEzQugS0ht+b1/Y3gEnYMAIAOIBE29/hIDucE8tmMsNOg=
K4B1RHFu4UCRlMHzv0xzcajcfdXWDs2h8TArBCkoDUJYDLmz6w7ip3BFS0ve5wTRwAn6keMA9I3=
QYbfSZ0DKbyt+7OXjGI1idPcfNyAyfAMlCrzaGqphYrxHocLHRJVycnfGUcbtT+jIyMjIw9x7Nn=
8fJSzG0TmFtO8rZT+XT3S3ub+tKJbbLd5diTVp50+zahyeHSslJ/YPrU0fuazrZO2CZ92/ZCCVX=
lGRiZKPJyPPRxyIFWeXLQBXJBKiq/3divEAN6ZwM200Qjm7EJBZeWm/PRWVCbYK7s7u2l4XaCz+=
lzgOfMfhMonXr7TWzeZb98dbgIzBT8Ub8eYYUqfZ4rVJ/MDbIDgPqTulJ/xvntWAtjIisqnwxOk=
Gz0n077FARoY79GdA6HPE4rOy196NiMWHTZlSSApcOgXpy/fHV2joaNKu3ffsAnRcBf4K/6NcIG=
6tIxk3HyoXPjASqfUgXbYN5PzpL2njkR9QMjeDTVHDTCgRuxOegjoO0FvKzP/t/gmVdI24+G7NI=
e8JX6Wv3dDyldMA+4YB5wwTygtd+dwRqaTqrLb1l73zTSN52CNpnHuQOYPsDblybgxfkXh/oVtr=
+N1DEBJdhRJyd/Bd/q1z+cbNrD17iVKyajcnv9arhOkRPgsruuD6DmNPwpDNrLw2CoTgHni4yAL=
r0L29+tiKAEIPn868ejx//8rpWP3OEOl5On9OwpcQm0MhafP/ey8f1uvDNIgGLQG8z4YO99ENgg=
95etwv4uYJYY8fUGHYH6j6fscHFZMftlAl9i+9XL73X3N/n+ZStOzfVfRvYXhrbdKOpEgVQTg/w=
sDuDD3kwOfQNMTJ5y+/ltUDWLunyxnRF46IqlBzGMY4X7inggREFioIyMjIyMHWCIB6ZNKAcXse=
o3vLTQTkVE7348dlwJJSz0+wLfmi8BhZqfw3D4ww/wHVLnEd5/fgYvXsDZ3MlsvYUbbnDjDZ3MN=
3TJG4+bxjAaDl8TBri9qxEw1ccao2wTNAMLHo2f+sjrXwb/9qHoYqgPMBXJTVfOpmrZH23y6uvo=
0LHSyY6fHGwKfHJlAuMFvObjDYrIqxBgQi20h7Hd/nYVLmno+eaNUm/eeH2GCuopntnhBJAlI2A=
Ho9CCh1I1QxUdAbqqGY9BBLwyc3W4wYVhvY8A4BoIc1l5M7vnPWphZW9/Ses3n37y9a0uGqFwFQ=
ZsQQbd386DogpgEk+dzynsAZMJXq8+ns9NeukJ0PYrNATGGefJQlhkLo7DTXr+y3bNiOsDvrXTz=
/C2q1DXZH84iRNwrP88Nj+u2DjYEE6RBxD9Knj16ujVHC67A7422o02RwD3gB+t7EblWvu9geOF=
xSnd3ROmT+nJyQkhoPlsxVONc/3TEdBos+jtA+ZzcwHgTvD1cDjaYCcItA8w9i88A8b+mqSjc6P=
vqd998QguEQPmQMeo23ODN86+p0/bn1buBkT6+oBhNZ/PYY4ZAHYb3PRd4LkZmPX68NRtMZn4AS=
vdA+qf0jMA5MP9eeg28Nug9QiLnj5A33U1MAES6xHAUNpz/9zFAYE1gqQDMT3G6xI9pwdw/aIgK=
oHCS1YGlRnSq9yCjdXjgN3j+N27YyROHxmuNAeNKPpYuXIyIyMjYy0M8eros59MF/PT2c602T7e=
A7zvhJ9dr/vzDjXaLp4Yc5+0wllzxzHv3gdmMMM7/CcQzKgVBqYTmFn+Z+mKm8J7k0A5F/jgCfj=
Q1WBhQyiOqD0lYuqBb+AyzMw9Ha2G3m6c8qQx+AlqnIceQp+Sb6i9UyQWbhr54+AjnZ0VzW2TAN=
0DmBT6PWmc6jDBE2PK2u+nF43dyP7Q0t1pOcX2fdRvH0mF2Q4JqN35rnHjVIeaXfIAVyUuw/aHC=
CiJy9iF5l1621zweI8KZrPZ9iJdb7DXJ3US0OSrtZ10imt7wHY7QesAzUMz1oZ3noB3qFJ/H18j=
97FYuw8QDN4oeKf30osvcSW2ExLo+VcbuAuo/sUIm8fMG9xocO3Ea19J9gFYivnHJ2KnyfovZlg=
W3v6ySx32abQiIyMjIyPjhlFDTLxpwIgFMnTp6A3g4IDKNY+stkwAMAoIAbasxBXqUWneSAWTMj=
t50lTqT29rFjvXohjsDNm2YPXDFlICmrJOZ3t6tHm8AiEAl0sCeLIIorIRt+cFbew/QRsoAXb4o=
1XSfoywzm0FTMAoYBNvLyFu8v8HpLBtD1iKgC17wHb7AI6d9wFbvguAIGTHd4E9wG7jgIyMjIyM=
+434c2R3HeV/Ffx6jtZu6ijl8h59T655jhR+rdHzDOP6beABCheb8O8/WFXeOyzgf5oAhVYnKxP=
7CwaAf1afJu8bSrhS6tdaXeGnrRenOqOlz9d6QwYnA/3TLd+GE7qe3chA5YF5DfY0vK3adfOX/g=
yNp2BW25MHdxAB9qvRiiP3/XpQQFGYDU4+Mi///XumXG8pjvaUAOsBGlf4jJt+YYEzeEzAdw06F=
19R3juM7D1wita86GR0CKfDHgLuXCc4Bri6vMLdfjMc4VNSUNsdodo2xu/1+Xl/K5+az8jIyMhY=
G/z5gJTMF1GtKq/a3rpyCvz5gJTMl9GtKq/a3rpyCmfQ4WwZmS+kXFVetb115ST48wEf/AGcfG1=
iw+tWbpbS2vJ3nQxcVr3lH3z5h972FUTLzYpOVk7l5hD+eYcYwDcAnewOotrZ4OtrPDucqi/LRX=
0/RR4qx7Nn4U8g+qjffvuN6Gf+nC85vwauHjaYyubqvWYKY4VEfSUMitdnBCT1Ue63R5439m+Og=
Cn6DroAAaHPVQxKth/wkJgHmG8bmQMsT0D6EjDfvhVRKO3ywOQUgRA7nmL1uawZmHf1k+DPBwQ6=
NdcJ+k6Md1LA5f5ONdhJ8vZ5J0vLHT99srkGOjmJbd/G1r2Nriqnse1AZt1AalU5jW2HsuuG0qv=
KGRkZGRkZGRG0gcONyXsP9v8D0/IdJADiBNiXl3327WRGgOL/9HC/0XwlIURkRhC4tz6Z/fu7fU=
f2gHvfB9z3u0BGRkZGRkbGplHcnkgguQoSqtUXuhbs/wPtMwqV0HUJAvj5vk32b8IDuL23yn7qA=
XZ5u32hbRX7d3o82Df1FZXvbh9QOfhyxldr/+3xgXU9oKmvsHyr7F/XA269/eveBXrsv7N9QALe=
/tvjA0kPWAXGbvebkbHn+D/J5nMcHzx1UAAAAABJRU5ErkJggg=3D=3D"); }

.ui-state-default .ui-icon { background-image: url("data:image/png;base64,i=
VBORw0KGgoAAAANSUhEUgAAAQAAAADwCAMAAADYSUr5AAAA7VBMVEWMioyMioyMioyMioyMioyM=
ioyMioyMioyMioyMioyMioyMioyMioyMioyMioyMioyMioyMioyMioyMioyMioyMioyMioyMioy=
MioyMioyMioyMioyMioyMioyMioyMioyMioyMioyMioyMioyMioyMioyMioyMioyMioyMioyMio=
yMioyMioyMioyMioyMioyMioyMioyMioyMioyMioyMioyMioyMioyMioyMioyMioyMioyMioyMi=
oyMioyMioyMioyMioyMioyMioyMioyMioyMioyMioyMioyMioyMioyMioyMioyMioyMiozJxoFP=
AAAATnRSTlMAGBAyBAhQv4OZLiJUcEBmYBoSzQwgPBZCSEoeWiYwUiyFNIeBw2rJz8c4RBy9uXy=
rtaWNqa2zKP2fJO8KBgKPo2KVoa9s351GPm5+kWho0kj9AAAPhUlEQVR4nO1djWLbthEGyUiq5Y=
SSLXtp7FpLOmfzkmxr126tmi2p03RJ1/Xe/3EGgARxPyAgRbIk2/hkSz4CJO4+HsE7AJSVysjI2=
AMUUOxahZ2iANhzBtZWr4BoIRSYAVN5u4QwDwQDRbcwfUi5KS3wFuDmFnQLa4Dtb//cqktwD5QE=
FFwfUs7PoCCA7y4bEJVFizcIob8KmhAplwwqVjt+9FBl3uINQniwEiryEyw9JHqGpQdEFNi+B4Q=
Q7QOiHhysIPoAxUqxvdvvA9K42bsAv4S2fxfYOe57IJSRkZGRkZGxx7jxSHDHcRBXQMTyIjInBg=
HwBJ/bEx8PEANC+uhbpSSggCBAVODVabpI1S/k4WLZpTn6NpMhoX9Y40hxYERFpMcqUs4AloCtD=
QdID1YhnyXZ2hLjAYWiO9Dy1PDB7tPhIqLx+uMB8grZaR+Qxl2/C2RkZGRkZGRk7A7rBf7J0DR5=
/LUTjzUPIPSPGvQJiVJiB7kcQCiUOJrcFNtDZIf2xarQ3aGvLNxAVIFAabz90BFiBIlycTBhgWw=
OWCH0FLYHlPqwHaCvcIn2ZbosCevfPTRiFFcgvHukCjWwrc3GrGh1fsAof8EaUReKXkCB4/MzFN=
o97qLpFiKFYv/kNR5YQxQbQEofkZ2OuEOHqqT6gFTpru8CN7x/+jaZkZGRkZGRcV+x/rLUNcMMq=
UAscgnFocmpqkTzqymwVAPxfJ5PnIUUQOUKT04tEdWZyv3JCQSn96WS4pD97QfyW25A7NhSAbyh=
mVj0FEltA4vdiygBibXhoUYgykCUP7HwPTDeEqAIcHVMkZg7Zx4k0uFANs63hPQXCoRLAwdgGsr=
9Az7Qv7sgQGgg1aPl/BJLExBWgG4RFRLFImGmIquPC/klEGyCG0AuAXaJJC+B8FVe9NYQDEcXB8=
g6AQcjYJ1goJIggHWCrFR0S6kRHN5+4BzFi8NaoN35NRxUvL+JJdZr7PV4wK6fj8nIyMjIyNhr3=
OxdXAYq7FHZwB6bDSzSh4sF0utChqo0NAvaT1hLzXwFinmCzmeDucEQK18TTaQoFgP7bNC+RZ4O=
T4T6gQogDFYk+1QxQlj19QGSAWKiLYp8P0Ag1Gbz1ULfWHLg9iUnQNK5QQJcukm04blKLH2GgEJ=
CY+HzXAZWCvHKco3Bp6MIaCjSXXRJyOxeqhnzEaF93MfFGW/O16ZvDL5TM4MJIjujz/cHypkQuu=
zRwWJ93BKdIt+wCRAPl9kpe2Ikkb2mFgGlxh/i40d3EHfdvoyMjIyMu43ylt/IAmGHnN5iIt7wK=
fbv01RAcJqFRl9lcjYQSnbQqKgC4fYOwSJt6N6trE0twZ9kN/PqNpTQeICvr4TLsDYC06U7BMjs=
hS+v1/aT7IwQYD5LcgRQXMT2FrBfBLjZ6151jDElk9tPFfpUgk2yregusX25BJbwAFEfM+YI6vG=
Ati4bTtizB+TjfQCrERyhKb2X8D6A9wX75P4t4neBYJeP6pdhg/gQl8MWvytzeSTjgOQBynQdh/=
iXKdxOrGJ/RkZGRsb9QmXihGr5+g8GGg9uTh+KoVZuNIzV+CwRucFBEyr1mVjx4irOxwM1BhirB=
6Q+2eNQi4eqR+aF6mELtoMzCR7V9RAFe/ZvQogNiyY8FPSUTFsLp8TeTmMui5mtw7bcaT0Yw2AA=
4wFRQIlkgq+1DQrNhkmoxS5Jq+u6bMAIGRECEANgXHTgWzwgBOhDH2l0oTQ4D8D5NMktBgNywAE=
Mjo8rwATMZrPY7JGxBoJCkIBDQiAY09EGTUiBCWkUpISfGPR5AAwBfZiG2z7Ayc1yeKTxid39xB=
NwfHr4O0LA48ePFTvhYrF1r4tyAoz9n2MCqEuBtp/6GDR0oAYfG/R6wJExHYZHfhygsv7fEWCOj=
4bYmsP5A+pL4MkTfAnMlD4F+r3bobKvTyTA2P/w7PN+Agq2QW8piqMCpTBwenoKvX0AHGkGtP2Y=
APvTEWA7QUTAudn7/NxtOG46wWNmDtpBEkBzN7rBEvAFHp+YTB/q97qPAN4gHFqgBi8uLsC7qPC=
A6mg41G/+ErByPwEXDdoNxRhOx+M5jPEzQugS0ht+b1/Y3gEnYMAIAOIBE29/hIDucE8tmMsNOg=
K4B1RHFu4UCRlMHzv0xzcajcfdXWDs2h8TArBCkoDUJYDLmz6w7ip3BFS0ve5wTRwAn6keMA9I3=
QYbfSZ0DKbyt+7OXjGI1idPcfNyAyfAMlCrzaGqphYrxHocLHRJVycnfGUcbtT+jIyMjIw9x7Nn=
8fJSzG0TmFtO8rZT+XT3S3ub+tKJbbLd5diTVp50+zahyeHSslJ/YPrU0fuazrZO2CZ92/ZCCVX=
lGRiZKPJyPPRxyIFWeXLQBXJBKiq/3divEAN6ZwM200Qjm7EJBZeWm/PRWVCbYK7s7u2l4XaCz+=
lzgOfMfhMonXr7TWzeZb98dbgIzBT8Ub8eYYUqfZ4rVJ/MDbIDgPqTulJ/xvntWAtjIisqnwxOk=
Gz0n077FARoY79GdA6HPE4rOy196NiMWHTZlSSApcOgXpy/fHV2joaNKu3ffsAnRcBf4K/6NcIG=
6tIxk3HyoXPjASqfUgXbYN5PzpL2njkR9QMjeDTVHDTCgRuxOegjoO0FvKzP/t/gmVdI24+G7NI=
e8JX6Wv3dDyldMA+4YB5wwTygtd+dwRqaTqrLb1l73zTSN52CNpnHuQOYPsDblybgxfkXh/oVtr=
+N1DEBJdhRJyd/Bd/q1z+cbNrD17iVKyajcnv9arhOkRPgsruuD6DmNPwpDNrLw2CoTgHni4yAL=
r0L29+tiKAEIPn868ejx//8rpWP3OEOl5On9OwpcQm0MhafP/ey8f1uvDNIgGLQG8z4YO99ENgg=
95etwv4uYJYY8fUGHYH6j6fscHFZMftlAl9i+9XL73X3N/n+ZStOzfVfRvYXhrbdKOpEgVQTg/w=
sDuDD3kwOfQNMTJ5y+/ltUDWLunyxnRF46IqlBzGMY4X7inggREFioIyMjIyMHWCIB6ZNKAcXse=
o3vLTQTkVE7348dlwJJSz0+wLfmi8BhZqfw3D4ww/wHVLnEd5/fgYvXsDZ3MlsvYUbbnDjDZ3MN=
3TJG4+bxjAaDl8TBri9qxEw1ccao2wTNAMLHo2f+sjrXwb/9qHoYqgPMBXJTVfOpmrZH23y6uvo=
0LHSyY6fHGwKfHJlAuMFvObjDYrIqxBgQi20h7Hd/nYVLmno+eaNUm/eeH2GCuopntnhBJAlI2A=
Ho9CCh1I1QxUdAbqqGY9BBLwyc3W4wYVhvY8A4BoIc1l5M7vnPWphZW9/Ses3n37y9a0uGqFwFQ=
ZsQQbd386DogpgEk+dzynsAZMJXq8+ns9NeukJ0PYrNATGGefJQlhkLo7DTXr+y3bNiOsDvrXTz=
/C2q1DXZH84iRNwrP88Nj+u2DjYEE6RBxD9Knj16ujVHC67A7422o02RwD3gB+t7EblWvu9geOF=
xSnd3ROmT+nJyQkhoPlsxVONc/3TEdBos+jtA+ZzcwHgTvD1cDjaYCcItA8w9i88A8b+mqSjc6P=
vqd998QguEQPmQMeo23ODN86+p0/bn1buBkT6+oBhNZ/PYY4ZAHYb3PRd4LkZmPX68NRtMZn4AS=
vdA+qf0jMA5MP9eeg28Nug9QiLnj5A33U1MAES6xHAUNpz/9zFAYE1gqQDMT3G6xI9pwdw/aIgK=
oHCS1YGlRnSq9yCjdXjgN3j+N27YyROHxmuNAeNKPpYuXIyIyMjYy0M8eros59MF/PT2c602T7e=
A7zvhJ9dr/vzDjXaLp4Yc5+0wllzxzHv3gdmMMM7/CcQzKgVBqYTmFn+Z+mKm8J7k0A5F/jgCfj=
Q1WBhQyiOqD0lYuqBb+AyzMw9Ha2G3m6c8qQx+AlqnIceQp+Sb6i9UyQWbhr54+AjnZ0VzW2TAN=
0DmBT6PWmc6jDBE2PK2u+nF43dyP7Q0t1pOcX2fdRvH0mF2Q4JqN35rnHjVIeaXfIAVyUuw/aHC=
CiJy9iF5l1621zweI8KZrPZ9iJdb7DXJ3US0OSrtZ10imt7wHY7QesAzUMz1oZ3noB3qFJ/H18j=
97FYuw8QDN4oeKf30osvcSW2ExLo+VcbuAuo/sUIm8fMG9xocO3Ea19J9gFYivnHJ2KnyfovZlg=
W3v6ySx32abQiIyMjIyPjhlFDTLxpwIgFMnTp6A3g4IDKNY+stkwAMAoIAbasxBXqUWneSAWTMj=
t50lTqT29rFjvXohjsDNm2YPXDFlICmrJOZ3t6tHm8AiEAl0sCeLIIorIRt+cFbew/QRsoAXb4o=
1XSfoywzm0FTMAoYBNvLyFu8v8HpLBtD1iKgC17wHb7AI6d9wFbvguAIGTHd4E9wG7jgIyMjIyM=
+434c2R3HeV/Ffx6jtZu6ijl8h59T655jhR+rdHzDOP6beABCheb8O8/WFXeOyzgf5oAhVYnKxP=
7CwaAf1afJu8bSrhS6tdaXeGnrRenOqOlz9d6QwYnA/3TLd+GE7qe3chA5YF5DfY0vK3adfOX/g=
yNp2BW25MHdxAB9qvRiiP3/XpQQFGYDU4+Mi///XumXG8pjvaUAOsBGlf4jJt+YYEzeEzAdw06F=
19R3juM7D1wita86GR0CKfDHgLuXCc4Bri6vMLdfjMc4VNSUNsdodo2xu/1+Xl/K5+az8jIyMhY=
G/z5gJTMF1GtKq/a3rpyCvz5gJTMl9GtKq/a3rpyCmfQ4WwZmS+kXFVetb115ST48wEf/AGcfG1=
iw+tWbpbS2vJ3nQxcVr3lH3z5h972FUTLzYpOVk7l5hD+eYcYwDcAnewOotrZ4OtrPDucqi/LRX=
0/RR4qx7Nn4U8g+qjffvuN6Gf+nC85vwauHjaYyubqvWYKY4VEfSUMitdnBCT1Ue63R5439m+Og=
Cn6DroAAaHPVQxKth/wkJgHmG8bmQMsT0D6EjDfvhVRKO3ywOQUgRA7nmL1uawZmHf1k+DPBwQ6=
NdcJ+k6Md1LA5f5ONdhJ8vZ5J0vLHT99srkGOjmJbd/G1r2Nriqnse1AZt1AalU5jW2HsuuG0qv=
KGRkZGRkZGRG0gcONyXsP9v8D0/IdJADiBNiXl3327WRGgOL/9HC/0XwlIURkRhC4tz6Z/fu7fU=
f2gHvfB9z3u0BGRkZGRkbGplHcnkgguQoSqtUXuhbs/wPtMwqV0HUJAvj5vk32b8IDuL23yn7qA=
XZ5u32hbRX7d3o82Df1FZXvbh9QOfhyxldr/+3xgXU9oKmvsHyr7F/XA269/eveBXrsv7N9QALe=
/tvjA0kPWAXGbvebkbHn+D/J5nMcHzx1UAAAAABJRU5ErkJggg=3D=3D"); }

.ui-state-focus .ui-icon, .ui-state-hover .ui-icon { background-image: url(=
"data:image/png;base64,iVBORw0KGgoAAAANSUhEUgAAAQAAAADwCAMAAADYSUr5AAAA7VBM=
VEVERkRERkRERkRERkRERkRERkRERkRERkRERkRERkRERkRERkRERkRERkRERkRERkRERkRERkR=
ERkRERkRERkRERkRERkRERkRERkRERkRERkRERkRERkRERkRERkRERkRERkRERkRERkRERkRERk=
RERkRERkRERkRERkRERkRERkRERkRERkRERkRERkRERkRERkRERkRERkRERkRERkRERkRERkRER=
kRERkRERkRERkRERkRERkRERkRERkRERkRERkRERkRERkRERkRERkRERkRERkRERkRERkRERkRE=
RkRERkRERkRERkRERkQfbf86AAAATnRSTlMAGBAyBAhQv4OZLiJUcEBmYBoSzQwgPBZCSEoeWiY=
wUiyFNIeBw2rJz8c4RBy9uXyrtaWNqa2zKP2fJO8KBgKPo2KVoa9s351GPm5+kWho0kj9AAAPhU=
lEQVR4nO1djWLbthEGyUiq5YSSLXtp7FpLOmfzkmxr126tmi2p03RJ1/Xe/3EGgARxPyAgRbIk2=
/hkSz4CJO4+HsE7AJSVysjI2AMUUOxahZ2iANhzBtZWr4BoIRSYAVN5u4QwDwQDRbcwfUi5KS3w=
FuDmFnQLa4Dtb//cqktwD5QEFFwfUs7PoCCA7y4bEJVFizcIob8KmhAplwwqVjt+9FBl3uINQni=
wEiryEyw9JHqGpQdEFNi+B4QQ7QOiHhysIPoAxUqxvdvvA9K42bsAv4S2fxfYOe57IJSRkZGRkZ=
Gxx7jxSHDHcRBXQMTyIjInBgHwBJ/bEx8PEANC+uhbpSSggCBAVODVabpI1S/k4WLZpTn6NpMho=
X9Y40hxYERFpMcqUs4AloCtDQdID1YhnyXZ2hLjAYWiO9Dy1PDB7tPhIqLx+uMB8grZaR+Qxl2/=
C2RkZGRkZGRk7A7rBf7J0DR5/LUTjzUPIPSPGvQJiVJiB7kcQCiUOJrcFNtDZIf2xarQ3aGvLNx=
AVIFAabz90BFiBIlycTBhgWwOWCH0FLYHlPqwHaCvcIn2ZbosCevfPTRiFFcgvHukCjWwrc3GrG=
h1fsAof8EaUReKXkCB4/MzFNo97qLpFiKFYv/kNR5YQxQbQEofkZ2OuEOHqqT6gFTpru8CN7x/+=
jaZkZGRkZGRcV+x/rLUNcMMqUAscgnFocmpqkTzqymwVAPxfJ5PnIUUQOUKT04tEdWZyv3JCQSn=
96WS4pD97QfyW25A7NhSAbyhmVj0FEltA4vdiygBibXhoUYgykCUP7HwPTDeEqAIcHVMkZg7Zx4=
k0uFANs63hPQXCoRLAwdgGsr9Az7Qv7sgQGgg1aPl/BJLExBWgG4RFRLFImGmIquPC/klEGyCG0=
AuAXaJJC+B8FVe9NYQDEcXB8g6AQcjYJ1goJIggHWCrFR0S6kRHN5+4BzFi8NaoN35NRxUvL+JJ=
dZr7PV4wK6fj8nIyMjIyNhr3OxdXAYq7FHZwB6bDSzSh4sF0utChqo0NAvaT1hLzXwFinmCzmeD=
ucEQK18TTaQoFgP7bNC+RZ4OT4T6gQogDFYk+1QxQlj19QGSAWKiLYp8P0Ag1Gbz1ULfWHLg9iU=
nQNK5QQJcukm04blKLH2GgEJCY+HzXAZWCvHKco3Bp6MIaCjSXXRJyOxeqhnzEaF93MfFGW/O16=
ZvDL5TM4MJIjujz/cHypkQuuzRwWJ93BKdIt+wCRAPl9kpe2Ikkb2mFgGlxh/i40d3EHfdvoyMj=
IyMu43ylt/IAmGHnN5iIt7wKfbv01RAcJqFRl9lcjYQSnbQqKgC4fYOwSJt6N6trE0twZ9kN/Pq=
NpTQeICvr4TLsDYC06U7BMjshS+v1/aT7IwQYD5LcgRQXMT2FrBfBLjZ6151jDElk9tPFfpUgk2=
yregusX25BJbwAFEfM+YI6vGAti4bTtizB+TjfQCrERyhKb2X8D6A9wX75P4t4neBYJeP6pdhg/=
gQl8MWvytzeSTjgOQBynQdh/iXKdxOrGJ/RkZGRsb9QmXihGr5+g8GGg9uTh+KoVZuNIzV+CwRu=
cFBEyr1mVjx4irOxwM1BhirB6Q+2eNQi4eqR+aF6mELtoMzCR7V9RAFe/ZvQogNiyY8FPSUTFsL=
p8TeTmMui5mtw7bcaT0Yw2AA4wFRQIlkgq+1DQrNhkmoxS5Jq+u6bMAIGRECEANgXHTgWzwgBOh=
DH2l0oTQ4D8D5NMktBgNywAEMjo8rwATMZrPY7JGxBoJCkIBDQiAY09EGTUiBCWkUpISfGPR5AA=
wBfZiG2z7Ayc1yeKTxid39xBNwfHr4O0LA48ePFTvhYrF1r4tyAoz9n2MCqEuBtp/6GDR0oAYfG=
/R6wJExHYZHfhygsv7fEWCOj4bYmsP5A+pL4MkTfAnMlD4F+r3bobKvTyTA2P/w7PN+Agq2QW8p=
iqMCpTBwenoKvX0AHGkGtP2YAPvTEWA7QUTAudn7/NxtOG46wWNmDtpBEkBzN7rBEvAFHp+YTB/=
q97qPAN4gHFqgBi8uLsC7qPCA6mg41G/+ErByPwEXDdoNxRhOx+M5jPEzQugS0ht+b1/Y3gEnYM=
AIAOIBE29/hIDucE8tmMsNOgK4B1RHFu4UCRlMHzv0xzcajcfdXWDs2h8TArBCkoDUJYDLmz6w7=
ip3BFS0ve5wTRwAn6keMA9I3QYbfSZ0DKbyt+7OXjGI1idPcfNyAyfAMlCrzaGqphYrxHocLHRJ=
VycnfGUcbtT+jIyMjIw9x7Nn8fJSzG0TmFtO8rZT+XT3S3ub+tKJbbLd5diTVp50+zahyeHSslJ=
/YPrU0fuazrZO2CZ92/ZCCVXlGRiZKPJyPPRxyIFWeXLQBXJBKiq/3divEAN6ZwM200Qjm7EJBZ=
eWm/PRWVCbYK7s7u2l4XaCz+lzgOfMfhMonXr7TWzeZb98dbgIzBT8Ub8eYYUqfZ4rVJ/MDbIDg=
PqTulJ/xvntWAtjIisqnwxOkGz0n077FARoY79GdA6HPE4rOy196NiMWHTZlSSApcOgXpy/fHV2=
joaNKu3ffsAnRcBf4K/6NcIG6tIxk3HyoXPjASqfUgXbYN5PzpL2njkR9QMjeDTVHDTCgRuxOeg=
joO0FvKzP/t/gmVdI24+G7NIe8JX6Wv3dDyldMA+4YB5wwTygtd+dwRqaTqrLb1l73zTSN52CNp=
nHuQOYPsDblybgxfkXh/oVtr+N1DEBJdhRJyd/Bd/q1z+cbNrD17iVKyajcnv9arhOkRPgsruuD=
6DmNPwpDNrLw2CoTgHni4yALr0L29+tiKAEIPn868ejx//8rpWP3OEOl5On9OwpcQm0MhafP/ey=
8f1uvDNIgGLQG8z4YO99ENgg95etwv4uYJYY8fUGHYH6j6fscHFZMftlAl9i+9XL73X3N/n+ZSt=
OzfVfRvYXhrbdKOpEgVQTg/wsDuDD3kwOfQNMTJ5y+/ltUDWLunyxnRF46IqlBzGMY4X7inggRE=
FioIyMjIyMHWCIB6ZNKAcXseo3vLTQTkVE7348dlwJJSz0+wLfmi8BhZqfw3D4ww/wHVLnEd5/f=
gYvXsDZ3MlsvYUbbnDjDZ3MN3TJG4+bxjAaDl8TBri9qxEw1ccao2wTNAMLHo2f+sjrXwb/9qHo=
YqgPMBXJTVfOpmrZH23y6uvo0LHSyY6fHGwKfHJlAuMFvObjDYrIqxBgQi20h7Hd/nYVLmno+ea=
NUm/eeH2GCuopntnhBJAlI2AHo9CCh1I1QxUdAbqqGY9BBLwyc3W4wYVhvY8A4BoIc1l5M7vnPW=
phZW9/Ses3n37y9a0uGqFwFQZsQQbd386DogpgEk+dzynsAZMJXq8+ns9NeukJ0PYrNATGGefJQ=
lhkLo7DTXr+y3bNiOsDvrXTz/C2q1DXZH84iRNwrP88Nj+u2DjYEE6RBxD9Knj16ujVHC67A742=
2o02RwD3gB+t7EblWvu9geOFxSnd3ROmT+nJyQkhoPlsxVONc/3TEdBos+jtA+ZzcwHgTvD1cDj=
aYCcItA8w9i88A8b+mqSjc6Pvqd998QguEQPmQMeo23ODN86+p0/bn1buBkT6+oBhNZ/PYY4ZAH=
Yb3PRd4LkZmPX68NRtMZn4ASvdA+qf0jMA5MP9eeg28Nug9QiLnj5A33U1MAES6xHAUNpz/9zFA=
YE1gqQDMT3G6xI9pwdw/aIgKoHCS1YGlRnSq9yCjdXjgN3j+N27YyROHxmuNAeNKPpYuXIyIyMj=
Yy0M8eros59MF/PT2c602T7eA7zvhJ9dr/vzDjXaLp4Yc5+0wllzxzHv3gdmMMM7/CcQzKgVBqY=
TmFn+Z+mKm8J7k0A5F/jgCfjQ1WBhQyiOqD0lYuqBb+AyzMw9Ha2G3m6c8qQx+AlqnIceQp+Sb6=
i9UyQWbhr54+AjnZ0VzW2TAN0DmBT6PWmc6jDBE2PK2u+nF43dyP7Q0t1pOcX2fdRvH0mF2Q4Jq=
N35rnHjVIeaXfIAVyUuw/aHCCiJy9iF5l1621zweI8KZrPZ9iJdb7DXJ3US0OSrtZ10imt7wHY7=
QesAzUMz1oZ3noB3qFJ/H18j97FYuw8QDN4oeKf30osvcSW2ExLo+VcbuAuo/sUIm8fMG9xocO3=
Ea19J9gFYivnHJ2KnyfovZlgW3v6ySx32abQiIyMjIyPjhlFDTLxpwIgFMnTp6A3g4IDKNY+stk=
wAMAoIAbasxBXqUWneSAWTMjt50lTqT29rFjvXohjsDNm2YPXDFlICmrJOZ3t6tHm8AiEAl0sCe=
LIIorIRt+cFbew/QRsoAXb4o1XSfoywzm0FTMAoYBNvLyFu8v8HpLBtD1iKgC17wHb7AI6d9wFb=
vguAIGTHd4E9wG7jgIyMjIyM+434c2R3HeV/Ffx6jtZu6ijl8h59T655jhR+rdHzDOP6beABChe=
b8O8/WFXeOyzgf5oAhVYnKxP7CwaAf1afJu8bSrhS6tdaXeGnrRenOqOlz9d6QwYnA/3TLd+GE7=
qe3chA5YF5DfY0vK3adfOX/gyNp2BW25MHdxAB9qvRiiP3/XpQQFGYDU4+Mi///XumXG8pjvaUA=
OsBGlf4jJt+YYEzeEzAdw06F19R3juM7D1wita86GR0CKfDHgLuXCc4Bri6vMLdfjMc4VNSUNsd=
odo2xu/1+Xl/K5+az8jIyMhYG/z5gJTMF1GtKq/a3rpyCvz5gJTMl9GtKq/a3rpyCmfQ4WwZmS+=
kXFVetb115ST48wEf/AGcfG1iw+tWbpbS2vJ3nQxcVr3lH3z5h972FUTLzYpOVk7l5hD+eYcYwD=
cAnewOotrZ4OtrPDucqi/LRX0/RR4qx7Nn4U8g+qjffvuN6Gf+nC85vwauHjaYyubqvWYKY4VEf=
SUMitdnBCT1Ue63R5439m+OgCn6DroAAaHPVQxKth/wkJgHmG8bmQMsT0D6EjDfvhVRKO3ywOQU=
gRA7nmL1uawZmHf1k+DPBwQ6NdcJ+k6Md1LA5f5ONdhJ8vZ5J0vLHT99srkGOjmJbd/G1r2Nriq=
nse1AZt1AalU5jW2HsuuG0qvKGRkZGRkZGRG0gcONyXsP9v8D0/IdJADiBNiXl3327WRGgOL/9H=
C/0XwlIURkRhC4tz6Z/fu7fUf2gHvfB9z3u0BGRkZGRkbGplHcnkgguQoSqtUXuhbs/wPtMwqV0=
HUJAvj5vk32b8IDuL23yn7qAXZ5u32hbRX7d3o82Df1FZXvbh9QOfhyxldr/+3xgXU9oKmvsHyr=
7F/XA269/eveBXrsv7N9QALe/tvjA0kPWAXGbvebkbHn+D/J5nMcHzx1UAAAAABJRU5ErkJggg=
=3D=3D"); }

.ui-state-active .ui-icon { background-image: url("data:image/png;base64,iV=
BORw0KGgoAAAANSUhEUgAAAQAAAADwCAMAAADYSUr5AAAA7VBMVEVERkRERkRERkRERkRERkRER=
kRERkRERkRERkRERkRERkRERkRERkRERkRERkRERkRERkRERkRERkRERkRERkRERkRERkRERkRE=
RkRERkRERkRERkRERkRERkRERkRERkRERkRERkRERkRERkRERkRERkRERkRERkRERkRERkRERkR=
ERkRERkRERkRERkRERkRERkRERkRERkRERkRERkRERkRERkRERkRERkRERkRERkRERkRERkRERk=
RERkRERkRERkRERkRERkRERkRERkRERkRERkRERkRERkRERkRERkRERkRERkRERkRERkQfbf86A=
AAATnRSTlMAGBAyBAhQv4OZLiJUcEBmYBoSzQwgPBZCSEoeWiYwUiyFNIeBw2rJz8c4RBy9uXyr=
taWNqa2zKP2fJO8KBgKPo2KVoa9s351GPm5+kWho0kj9AAAPhUlEQVR4nO1djWLbthEGyUiq5YS=
SLXtp7FpLOmfzkmxr126tmi2p03RJ1/Xe/3EGgARxPyAgRbIk2/hkSz4CJO4+HsE7AJSVysjI2A=
MUUOxahZ2iANhzBtZWr4BoIRSYAVN5u4QwDwQDRbcwfUi5KS3wFuDmFnQLa4Dtb//cqktwD5QEF=
FwfUs7PoCCA7y4bEJVFizcIob8KmhAplwwqVjt+9FBl3uINQniwEiryEyw9JHqGpQdEFNi+B4QQ=
7QOiHhysIPoAxUqxvdvvA9K42bsAv4S2fxfYOe57IJSRkZGRkZGxx7jxSHDHcRBXQMTyIjInBgH=
wBJ/bEx8PEANC+uhbpSSggCBAVODVabpI1S/k4WLZpTn6NpMhoX9Y40hxYERFpMcqUs4AloCtDQ=
dID1YhnyXZ2hLjAYWiO9Dy1PDB7tPhIqLx+uMB8grZaR+Qxl2/C2RkZGRkZGRk7A7rBf7J0DR5/=
LUTjzUPIPSPGvQJiVJiB7kcQCiUOJrcFNtDZIf2xarQ3aGvLNxAVIFAabz90BFiBIlycTBhgWwO=
WCH0FLYHlPqwHaCvcIn2ZbosCevfPTRiFFcgvHukCjWwrc3GrGh1fsAof8EaUReKXkCB4/MzFNo=
97qLpFiKFYv/kNR5YQxQbQEofkZ2OuEOHqqT6gFTpru8CN7x/+jaZkZGRkZGRcV+x/rLUNcMMqU=
AscgnFocmpqkTzqymwVAPxfJ5PnIUUQOUKT04tEdWZyv3JCQSn96WS4pD97QfyW25A7NhSAbyhm=
Vj0FEltA4vdiygBibXhoUYgykCUP7HwPTDeEqAIcHVMkZg7Zx4k0uFANs63hPQXCoRLAwdgGsr9=
Az7Qv7sgQGgg1aPl/BJLExBWgG4RFRLFImGmIquPC/klEGyCG0AuAXaJJC+B8FVe9NYQDEcXB8g=
6AQcjYJ1goJIggHWCrFR0S6kRHN5+4BzFi8NaoN35NRxUvL+JJdZr7PV4wK6fj8nIyMjIyNhr3O=
xdXAYq7FHZwB6bDSzSh4sF0utChqo0NAvaT1hLzXwFinmCzmeDucEQK18TTaQoFgP7bNC+RZ4OT=
4T6gQogDFYk+1QxQlj19QGSAWKiLYp8P0Ag1Gbz1ULfWHLg9iUnQNK5QQJcukm04blKLH2GgEJC=
Y+HzXAZWCvHKco3Bp6MIaCjSXXRJyOxeqhnzEaF93MfFGW/O16ZvDL5TM4MJIjujz/cHypkQuuz=
RwWJ93BKdIt+wCRAPl9kpe2Ikkb2mFgGlxh/i40d3EHfdvoyMjIyMu43ylt/IAmGHnN5iIt7wKf=
bv01RAcJqFRl9lcjYQSnbQqKgC4fYOwSJt6N6trE0twZ9kN/PqNpTQeICvr4TLsDYC06U7BMjsh=
S+v1/aT7IwQYD5LcgRQXMT2FrBfBLjZ6151jDElk9tPFfpUgk2yregusX25BJbwAFEfM+YI6vGA=
ti4bTtizB+TjfQCrERyhKb2X8D6A9wX75P4t4neBYJeP6pdhg/gQl8MWvytzeSTjgOQBynQdh/i=
XKdxOrGJ/RkZGRsb9QmXihGr5+g8GGg9uTh+KoVZuNIzV+CwRucFBEyr1mVjx4irOxwM1BhirB6=
Q+2eNQi4eqR+aF6mELtoMzCR7V9RAFe/ZvQogNiyY8FPSUTFsLp8TeTmMui5mtw7bcaT0Yw2AA4=
wFRQIlkgq+1DQrNhkmoxS5Jq+u6bMAIGRECEANgXHTgWzwgBOhDH2l0oTQ4D8D5NMktBgNywAEM=
jo8rwATMZrPY7JGxBoJCkIBDQiAY09EGTUiBCWkUpISfGPR5AAwBfZiG2z7Ayc1yeKTxid39xBN=
wfHr4O0LA48ePFTvhYrF1r4tyAoz9n2MCqEuBtp/6GDR0oAYfG/R6wJExHYZHfhygsv7fEWCOj4=
bYmsP5A+pL4MkTfAnMlD4F+r3bobKvTyTA2P/w7PN+Agq2QW8piqMCpTBwenoKvX0AHGkGtP2YA=
PvTEWA7QUTAudn7/NxtOG46wWNmDtpBEkBzN7rBEvAFHp+YTB/q97qPAN4gHFqgBi8uLsC7qPCA=
6mg41G/+ErByPwEXDdoNxRhOx+M5jPEzQugS0ht+b1/Y3gEnYMAIAOIBE29/hIDucE8tmMsNOgK=
4B1RHFu4UCRlMHzv0xzcajcfdXWDs2h8TArBCkoDUJYDLmz6w7ip3BFS0ve5wTRwAn6keMA9I3Q=
YbfSZ0DKbyt+7OXjGI1idPcfNyAyfAMlCrzaGqphYrxHocLHRJVycnfGUcbtT+jIyMjIw9x7Nn8=
fJSzG0TmFtO8rZT+XT3S3ub+tKJbbLd5diTVp50+zahyeHSslJ/YPrU0fuazrZO2CZ92/ZCCVXl=
GRiZKPJyPPRxyIFWeXLQBXJBKiq/3divEAN6ZwM200Qjm7EJBZeWm/PRWVCbYK7s7u2l4XaCz+l=
zgOfMfhMonXr7TWzeZb98dbgIzBT8Ub8eYYUqfZ4rVJ/MDbIDgPqTulJ/xvntWAtjIisqnwxOkG=
z0n077FARoY79GdA6HPE4rOy196NiMWHTZlSSApcOgXpy/fHV2joaNKu3ffsAnRcBf4K/6NcIG6=
tIxk3HyoXPjASqfUgXbYN5PzpL2njkR9QMjeDTVHDTCgRuxOegjoO0FvKzP/t/gmVdI24+G7NIe=
8JX6Wv3dDyldMA+4YB5wwTygtd+dwRqaTqrLb1l73zTSN52CNpnHuQOYPsDblybgxfkXh/oVtr+=
N1DEBJdhRJyd/Bd/q1z+cbNrD17iVKyajcnv9arhOkRPgsruuD6DmNPwpDNrLw2CoTgHni4yALr=
0L29+tiKAEIPn868ejx//8rpWP3OEOl5On9OwpcQm0MhafP/ey8f1uvDNIgGLQG8z4YO99ENgg9=
5etwv4uYJYY8fUGHYH6j6fscHFZMftlAl9i+9XL73X3N/n+ZStOzfVfRvYXhrbdKOpEgVQTg/ws=
DuDD3kwOfQNMTJ5y+/ltUDWLunyxnRF46IqlBzGMY4X7inggREFioIyMjIyMHWCIB6ZNKAcXseo=
3vLTQTkVE7348dlwJJSz0+wLfmi8BhZqfw3D4ww/wHVLnEd5/fgYvXsDZ3MlsvYUbbnDjDZ3MN3=
TJG4+bxjAaDl8TBri9qxEw1ccao2wTNAMLHo2f+sjrXwb/9qHoYqgPMBXJTVfOpmrZH23y6uvo0=
LHSyY6fHGwKfHJlAuMFvObjDYrIqxBgQi20h7Hd/nYVLmno+eaNUm/eeH2GCuopntnhBJAlI2AH=
o9CCh1I1QxUdAbqqGY9BBLwyc3W4wYVhvY8A4BoIc1l5M7vnPWphZW9/Ses3n37y9a0uGqFwFQZ=
sQQbd386DogpgEk+dzynsAZMJXq8+ns9NeukJ0PYrNATGGefJQlhkLo7DTXr+y3bNiOsDvrXTz/=
C2q1DXZH84iRNwrP88Nj+u2DjYEE6RBxD9Knj16ujVHC67A7422o02RwD3gB+t7EblWvu9geOFx=
Snd3ROmT+nJyQkhoPlsxVONc/3TEdBos+jtA+ZzcwHgTvD1cDjaYCcItA8w9i88A8b+mqSjc6Pv=
qd998QguEQPmQMeo23ODN86+p0/bn1buBkT6+oBhNZ/PYY4ZAHYb3PRd4LkZmPX68NRtMZn4ASv=
dA+qf0jMA5MP9eeg28Nug9QiLnj5A33U1MAES6xHAUNpz/9zFAYE1gqQDMT3G6xI9pwdw/aIgKo=
HCS1YGlRnSq9yCjdXjgN3j+N27YyROHxmuNAeNKPpYuXIyIyMjYy0M8eros59MF/PT2c602T7eA=
7zvhJ9dr/vzDjXaLp4Yc5+0wllzxzHv3gdmMMM7/CcQzKgVBqYTmFn+Z+mKm8J7k0A5F/jgCfjQ=
1WBhQyiOqD0lYuqBb+AyzMw9Ha2G3m6c8qQx+AlqnIceQp+Sb6i9UyQWbhr54+AjnZ0VzW2TAN0=
DmBT6PWmc6jDBE2PK2u+nF43dyP7Q0t1pOcX2fdRvH0mF2Q4JqN35rnHjVIeaXfIAVyUuw/aHCC=
iJy9iF5l1621zweI8KZrPZ9iJdb7DXJ3US0OSrtZ10imt7wHY7QesAzUMz1oZ3noB3qFJ/H18j9=
7FYuw8QDN4oeKf30osvcSW2ExLo+VcbuAuo/sUIm8fMG9xocO3Ea19J9gFYivnHJ2KnyfovZlgW=
3v6ySx32abQiIyMjIyPjhlFDTLxpwIgFMnTp6A3g4IDKNY+stkwAMAoIAbasxBXqUWneSAWTMjt=
50lTqT29rFjvXohjsDNm2YPXDFlICmrJOZ3t6tHm8AiEAl0sCeLIIorIRt+cFbew/QRsoAXb4o1=
XSfoywzm0FTMAoYBNvLyFu8v8HpLBtD1iKgC17wHb7AI6d9wFbvguAIGTHd4E9wG7jgIyMjIyM+=
434c2R3HeV/Ffx6jtZu6ijl8h59T655jhR+rdHzDOP6beABCheb8O8/WFXeOyzgf5oAhVYnKxP7=
CwaAf1afJu8bSrhS6tdaXeGnrRenOqOlz9d6QwYnA/3TLd+GE7qe3chA5YF5DfY0vK3adfOX/gy=
Np2BW25MHdxAB9qvRiiP3/XpQQFGYDU4+Mi///XumXG8pjvaUAOsBGlf4jJt+YYEzeEzAdw06F1=
9R3juM7D1wita86GR0CKfDHgLuXCc4Bri6vMLdfjMc4VNSUNsdodo2xu/1+Xl/K5+az8jIyMhYG=
/z5gJTMF1GtKq/a3rpyCvz5gJTMl9GtKq/a3rpyCmfQ4WwZmS+kXFVetb115ST48wEf/AGcfG1i=
w+tWbpbS2vJ3nQxcVr3lH3z5h972FUTLzYpOVk7l5hD+eYcYwDcAnewOotrZ4OtrPDucqi/LRX0=
/RR4qx7Nn4U8g+qjffvuN6Gf+nC85vwauHjaYyubqvWYKY4VEfSUMitdnBCT1Ue63R5439m+OgC=
n6DroAAaHPVQxKth/wkJgHmG8bmQMsT0D6EjDfvhVRKO3ywOQUgRA7nmL1uawZmHf1k+DPBwQ6N=
dcJ+k6Md1LA5f5ONdhJ8vZ5J0vLHT99srkGOjmJbd/G1r2Nriqnse1AZt1AalU5jW2HsuuG0qvK=
GRkZGRkZGRG0gcONyXsP9v8D0/IdJADiBNiXl3327WRGgOL/9HC/0XwlIURkRhC4tz6Z/fu7fUf=
2gHvfB9z3u0BGRkZGRkbGplHcnkgguQoSqtUXuhbs/wPtMwqV0HUJAvj5vk32b8IDuL23yn7qAX=
Z5u32hbRX7d3o82Df1FZXvbh9QOfhyxldr/+3xgXU9oKmvsHyr7F/XA269/eveBXrsv7N9QALe/=
tvjA0kPWAXGbvebkbHn+D/J5nMcHzx1UAAAAABJRU5ErkJggg=3D=3D"); }

.ui-state-highlight .ui-icon { background-image: url("data:image/png;base64=
,iVBORw0KGgoAAAANSUhEUgAAAQAAAADwCAMAAADYSUr5AAAA7VBMVEUsgvwsgvwsgvwsgvwsgv=
wsgvwsgvwsgvwsgvwsgvwsgvwsgvwsgvwsgvwsgvwsgvwsgvwsgvwsgvwsgvwsgvwsgvwsgvwsg=
vwsgvwsgvwsgvwsgvwsgvwsgvwsgvwsgvwsgvwsgvwsgvwsgvwsgvwsgvwsgvwsgvwsgvwsgvws=
gvwsgvwsgvwsgvwsgvwsgvwsgvwsgvwsgvwsgvwsgvwsgvwsgvwsgvwsgvwsgvwsgvwsgvwsgvw=
sgvwsgvwsgvwsgvwsgvwsgvwsgvwsgvwsgvwsgvwsgvwsgvwsgvwsgvwsgvwsgvwsgvwsgvzLrJ=
BNAAAATnRSTlMAGBAyBAhQv4OZLiJUcEBmYBoSzQwgPBZCSEoeWiYwUiyFNIeBw2rJz8c4RBy9u=
XyrtaWNqa2zKP2fJO8KBgKPo2KVoa9s351GPm5+kWho0kj9AAAPhUlEQVR4nO1djWLbthEGyUiq=
5YSSLXtp7FpLOmfzkmxr126tmi2p03RJ1/Xe/3EGgARxPyAgRbIk2/hkSz4CJO4+HsE7AJSVysj=
I2AMUUOxahZ2iANhzBtZWr4BoIRSYAVN5u4QwDwQDRbcwfUi5KS3wFuDmFnQLa4Dtb//cqktwD5=
QEFFwfUs7PoCCA7y4bEJVFizcIob8KmhAplwwqVjt+9FBl3uINQniwEiryEyw9JHqGpQdEFNi+B=
4QQ7QOiHhysIPoAxUqxvdvvA9K42bsAv4S2fxfYOe57IJSRkZGRkZGxx7jxSHDHcRBXQMTyIjIn=
BgHwBJ/bEx8PEANC+uhbpSSggCBAVODVabpI1S/k4WLZpTn6NpMhoX9Y40hxYERFpMcqUs4AloC=
tDQdID1YhnyXZ2hLjAYWiO9Dy1PDB7tPhIqLx+uMB8grZaR+Qxl2/C2RkZGRkZGRk7A7rBf7J0D=
R5/LUTjzUPIPSPGvQJiVJiB7kcQCiUOJrcFNtDZIf2xarQ3aGvLNxAVIFAabz90BFiBIlycTBhg=
WwOWCH0FLYHlPqwHaCvcIn2ZbosCevfPTRiFFcgvHukCjWwrc3GrGh1fsAof8EaUReKXkCB4/Mz=
FNo97qLpFiKFYv/kNR5YQxQbQEofkZ2OuEOHqqT6gFTpru8CN7x/+jaZkZGRkZGRcV+x/rLUNcM=
MqUAscgnFocmpqkTzqymwVAPxfJ5PnIUUQOUKT04tEdWZyv3JCQSn96WS4pD97QfyW25A7NhSAb=
yhmVj0FEltA4vdiygBibXhoUYgykCUP7HwPTDeEqAIcHVMkZg7Zx4k0uFANs63hPQXCoRLAwdgG=
sr9Az7Qv7sgQGgg1aPl/BJLExBWgG4RFRLFImGmIquPC/klEGyCG0AuAXaJJC+B8FVe9NYQDEcX=
B8g6AQcjYJ1goJIggHWCrFR0S6kRHN5+4BzFi8NaoN35NRxUvL+JJdZr7PV4wK6fj8nIyMjIyNh=
r3OxdXAYq7FHZwB6bDSzSh4sF0utChqo0NAvaT1hLzXwFinmCzmeDucEQK18TTaQoFgP7bNC+RZ=
4OT4T6gQogDFYk+1QxQlj19QGSAWKiLYp8P0Ag1Gbz1ULfWHLg9iUnQNK5QQJcukm04blKLH2Gg=
EJCY+HzXAZWCvHKco3Bp6MIaCjSXXRJyOxeqhnzEaF93MfFGW/O16ZvDL5TM4MJIjujz/cHypkQ=
uuzRwWJ93BKdIt+wCRAPl9kpe2Ikkb2mFgGlxh/i40d3EHfdvoyMjIyMu43ylt/IAmGHnN5iIt7=
wKfbv01RAcJqFRl9lcjYQSnbQqKgC4fYOwSJt6N6trE0twZ9kN/PqNpTQeICvr4TLsDYC06U7BM=
jshS+v1/aT7IwQYD5LcgRQXMT2FrBfBLjZ6151jDElk9tPFfpUgk2yregusX25BJbwAFEfM+YI6=
vGAti4bTtizB+TjfQCrERyhKb2X8D6A9wX75P4t4neBYJeP6pdhg/gQl8MWvytzeSTjgOQBynQd=
h/iXKdxOrGJ/RkZGRsb9QmXihGr5+g8GGg9uTh+KoVZuNIzV+CwRucFBEyr1mVjx4irOxwM1Bhi=
rB6Q+2eNQi4eqR+aF6mELtoMzCR7V9RAFe/ZvQogNiyY8FPSUTFsLp8TeTmMui5mtw7bcaT0Yw2=
AA4wFRQIlkgq+1DQrNhkmoxS5Jq+u6bMAIGRECEANgXHTgWzwgBOhDH2l0oTQ4D8D5NMktBgNyw=
AEMjo8rwATMZrPY7JGxBoJCkIBDQiAY09EGTUiBCWkUpISfGPR5AAwBfZiG2z7Ayc1yeKTxid39=
xBNwfHr4O0LA48ePFTvhYrF1r4tyAoz9n2MCqEuBtp/6GDR0oAYfG/R6wJExHYZHfhygsv7fEWC=
Oj4bYmsP5A+pL4MkTfAnMlD4F+r3bobKvTyTA2P/w7PN+Agq2QW8piqMCpTBwenoKvX0AHGkGtP=
2YAPvTEWA7QUTAudn7/NxtOG46wWNmDtpBEkBzN7rBEvAFHp+YTB/q97qPAN4gHFqgBi8uLsC7q=
PCA6mg41G/+ErByPwEXDdoNxRhOx+M5jPEzQugS0ht+b1/Y3gEnYMAIAOIBE29/hIDucE8tmMsN=
OgK4B1RHFu4UCRlMHzv0xzcajcfdXWDs2h8TArBCkoDUJYDLmz6w7ip3BFS0ve5wTRwAn6keMA9=
I3QYbfSZ0DKbyt+7OXjGI1idPcfNyAyfAMlCrzaGqphYrxHocLHRJVycnfGUcbtT+jIyMjIw9x7=
Nn8fJSzG0TmFtO8rZT+XT3S3ub+tKJbbLd5diTVp50+zahyeHSslJ/YPrU0fuazrZO2CZ92/ZCC=
VXlGRiZKPJyPPRxyIFWeXLQBXJBKiq/3divEAN6ZwM200Qjm7EJBZeWm/PRWVCbYK7s7u2l4XaC=
z+lzgOfMfhMonXr7TWzeZb98dbgIzBT8Ub8eYYUqfZ4rVJ/MDbIDgPqTulJ/xvntWAtjIisqnwx=
OkGz0n077FARoY79GdA6HPE4rOy196NiMWHTZlSSApcOgXpy/fHV2joaNKu3ffsAnRcBf4K/6Nc=
IG6tIxk3HyoXPjASqfUgXbYN5PzpL2njkR9QMjeDTVHDTCgRuxOegjoO0FvKzP/t/gmVdI24+G7=
NIe8JX6Wv3dDyldMA+4YB5wwTygtd+dwRqaTqrLb1l73zTSN52CNpnHuQOYPsDblybgxfkXh/oV=
tr+N1DEBJdhRJyd/Bd/q1z+cbNrD17iVKyajcnv9arhOkRPgsruuD6DmNPwpDNrLw2CoTgHni4y=
ALr0L29+tiKAEIPn868ejx//8rpWP3OEOl5On9OwpcQm0MhafP/ey8f1uvDNIgGLQG8z4YO99EN=
gg95etwv4uYJYY8fUGHYH6j6fscHFZMftlAl9i+9XL73X3N/n+ZStOzfVfRvYXhrbdKOpEgVQTg=
/wsDuDD3kwOfQNMTJ5y+/ltUDWLunyxnRF46IqlBzGMY4X7inggREFioIyMjIyMHWCIB6ZNKAcX=
seo3vLTQTkVE7348dlwJJSz0+wLfmi8BhZqfw3D4ww/wHVLnEd5/fgYvXsDZ3MlsvYUbbnDjDZ3=
MN3TJG4+bxjAaDl8TBri9qxEw1ccao2wTNAMLHo2f+sjrXwb/9qHoYqgPMBXJTVfOpmrZH23y6u=
vo0LHSyY6fHGwKfHJlAuMFvObjDYrIqxBgQi20h7Hd/nYVLmno+eaNUm/eeH2GCuopntnhBJAlI=
2AHo9CCh1I1QxUdAbqqGY9BBLwyc3W4wYVhvY8A4BoIc1l5M7vnPWphZW9/Ses3n37y9a0uGqFw=
FQZsQQbd386DogpgEk+dzynsAZMJXq8+ns9NeukJ0PYrNATGGefJQlhkLo7DTXr+y3bNiOsDvrX=
Tz/C2q1DXZH84iRNwrP88Nj+u2DjYEE6RBxD9Knj16ujVHC67A7422o02RwD3gB+t7EblWvu9ge=
OFxSnd3ROmT+nJyQkhoPlsxVONc/3TEdBos+jtA+ZzcwHgTvD1cDjaYCcItA8w9i88A8b+mqSjc=
6Pvqd998QguEQPmQMeo23ODN86+p0/bn1buBkT6+oBhNZ/PYY4ZAHYb3PRd4LkZmPX68NRtMZn4=
ASvdA+qf0jMA5MP9eeg28Nug9QiLnj5A33U1MAES6xHAUNpz/9zFAYE1gqQDMT3G6xI9pwdw/aI=
gKoHCS1YGlRnSq9yCjdXjgN3j+N27YyROHxmuNAeNKPpYuXIyIyMjYy0M8eros59MF/PT2c602T=
7eA7zvhJ9dr/vzDjXaLp4Yc5+0wllzxzHv3gdmMMM7/CcQzKgVBqYTmFn+Z+mKm8J7k0A5F/jgC=
fjQ1WBhQyiOqD0lYuqBb+AyzMw9Ha2G3m6c8qQx+AlqnIceQp+Sb6i9UyQWbhr54+AjnZ0VzW2T=
AN0DmBT6PWmc6jDBE2PK2u+nF43dyP7Q0t1pOcX2fdRvH0mF2Q4JqN35rnHjVIeaXfIAVyUuw/a=
HCCiJy9iF5l1621zweI8KZrPZ9iJdb7DXJ3US0OSrtZ10imt7wHY7QesAzUMz1oZ3noB3qFJ/H1=
8j97FYuw8QDN4oeKf30osvcSW2ExLo+VcbuAuo/sUIm8fMG9xocO3Ea19J9gFYivnHJ2KnyfovZ=
lgW3v6ySx32abQiIyMjIyPjhlFDTLxpwIgFMnTp6A3g4IDKNY+stkwAMAoIAbasxBXqUWneSAWT=
Mjt50lTqT29rFjvXohjsDNm2YPXDFlICmrJOZ3t6tHm8AiEAl0sCeLIIorIRt+cFbew/QRsoAXb=
4o1XSfoywzm0FTMAoYBNvLyFu8v8HpLBtD1iKgC17wHb7AI6d9wFbvguAIGTHd4E9wG7jgIyMjI=
yM+434c2R3HeV/Ffx6jtZu6ijl8h59T655jhR+rdHzDOP6beABCheb8O8/WFXeOyzgf5oAhVYnK=
xP7CwaAf1afJu8bSrhS6tdaXeGnrRenOqOlz9d6QwYnA/3TLd+GE7qe3chA5YF5DfY0vK3adfOX=
/gyNp2BW25MHdxAB9qvRiiP3/XpQQFGYDU4+Mi///XumXG8pjvaUAOsBGlf4jJt+YYEzeEzAdw0=
6F19R3juM7D1wita86GR0CKfDHgLuXCc4Bri6vMLdfjMc4VNSUNsdodo2xu/1+Xl/K5+az8jIyM=
hYG/z5gJTMF1GtKq/a3rpyCvz5gJTMl9GtKq/a3rpyCmfQ4WwZmS+kXFVetb115ST48wEf/AGcf=
G1iw+tWbpbS2vJ3nQxcVr3lH3z5h972FUTLzYpOVk7l5hD+eYcYwDcAnewOotrZ4OtrPDucqi/L=
RX0/RR4qx7Nn4U8g+qjffvuN6Gf+nC85vwauHjaYyubqvWYKY4VEfSUMitdnBCT1Ue63R5439m+=
OgCn6DroAAaHPVQxKth/wkJgHmG8bmQMsT0D6EjDfvhVRKO3ywOQUgRA7nmL1uawZmHf1k+DPBw=
Q6NdcJ+k6Md1LA5f5ONdhJ8vZ5J0vLHT99srkGOjmJbd/G1r2Nriqnse1AZt1AalU5jW2HsuuG0=
qvKGRkZGRkZGRG0gcONyXsP9v8D0/IdJADiBNiXl3327WRGgOL/9HC/0XwlIURkRhC4tz6Z/fu7=
fUf2gHvfB9z3u0BGRkZGRkbGplHcnkgguQoSqtUXuhbs/wPtMwqV0HUJAvj5vk32b8IDuL23yn7=
qAXZ5u32hbRX7d3o82Df1FZXvbh9QOfhyxldr/+3xgXU9oKmvsHyr7F/XA269/eveBXrsv7N9QA=
Le/tvjA0kPWAXGbvebkbHn+D/J5nMcHzx1UAAAAABJRU5ErkJggg=3D=3D"); }

.ui-state-error-text .ui-icon, .ui-state-error .ui-icon { background-image:=
 url("data:image/png;base64,iVBORw0KGgoAAAANSUhEUgAAAQAAAADwCAMAAADYSUr5AAA=
A7VBMVEXMCgzMCgzMCgzMCgzMCgzMCgzMCgzMCgzMCgzMCgzMCgzMCgzMCgzMCgzMCgzMCgzMCg=
zMCgzMCgzMCgzMCgzMCgzMCgzMCgzMCgzMCgzMCgzMCgzMCgzMCgzMCgzMCgzMCgzMCgzMCgzMC=
gzMCgzMCgzMCgzMCgzMCgzMCgzMCgzMCgzMCgzMCgzMCgzMCgzMCgzMCgzMCgzMCgzMCgzMCgzM=
CgzMCgzMCgzMCgzMCgzMCgzMCgzMCgzMCgzMCgzMCgzMCgzMCgzMCgzMCgzMCgzMCgzMCgzMCgz=
MCgzMCgzMCgzMCgzMCgzMCgzrDkZjAAAATnRSTlMAGBAyBAhQv4OZLiJUcEBmYBoSzQwgPBZCSE=
oeWiYwUiyFNIeBw2rJz8c4RBy9uXyrtaWNqa2zKP2fJO8KBgKPo2KVoa9s351GPm5+kWho0kj9A=
AAPhUlEQVR4nO1djWLbthEGyUiq5YSSLXtp7FpLOmfzkmxr126tmi2p03RJ1/Xe/3EGgARxPyAg=
RbIk2/hkSz4CJO4+HsE7AJSVysjI2AMUUOxahZ2iANhzBtZWr4BoIRSYAVN5u4QwDwQDRbcwfUi=
5KS3wFuDmFnQLa4Dtb//cqktwD5QEFFwfUs7PoCCA7y4bEJVFizcIob8KmhAplwwqVjt+9FBl3u=
INQniwEiryEyw9JHqGpQdEFNi+B4QQ7QOiHhysIPoAxUqxvdvvA9K42bsAv4S2fxfYOe57IJSRk=
ZGRkZGxx7jxSHDHcRBXQMTyIjInBgHwBJ/bEx8PEANC+uhbpSSggCBAVODVabpI1S/k4WLZpTn6=
NpMhoX9Y40hxYERFpMcqUs4AloCtDQdID1YhnyXZ2hLjAYWiO9Dy1PDB7tPhIqLx+uMB8grZaR+=
Qxl2/C2RkZGRkZGRk7A7rBf7J0DR5/LUTjzUPIPSPGvQJiVJiB7kcQCiUOJrcFNtDZIf2xarQ3a=
GvLNxAVIFAabz90BFiBIlycTBhgWwOWCH0FLYHlPqwHaCvcIn2ZbosCevfPTRiFFcgvHukCjWwr=
c3GrGh1fsAof8EaUReKXkCB4/MzFNo97qLpFiKFYv/kNR5YQxQbQEofkZ2OuEOHqqT6gFTpru8C=
N7x/+jaZkZGRkZGRcV+x/rLUNcMMqUAscgnFocmpqkTzqymwVAPxfJ5PnIUUQOUKT04tEdWZyv3=
JCQSn96WS4pD97QfyW25A7NhSAbyhmVj0FEltA4vdiygBibXhoUYgykCUP7HwPTDeEqAIcHVMkZ=
g7Zx4k0uFANs63hPQXCoRLAwdgGsr9Az7Qv7sgQGgg1aPl/BJLExBWgG4RFRLFImGmIquPC/klE=
GyCG0AuAXaJJC+B8FVe9NYQDEcXB8g6AQcjYJ1goJIggHWCrFR0S6kRHN5+4BzFi8NaoN35NRxU=
vL+JJdZr7PV4wK6fj8nIyMjIyNhr3OxdXAYq7FHZwB6bDSzSh4sF0utChqo0NAvaT1hLzXwFinm=
CzmeDucEQK18TTaQoFgP7bNC+RZ4OT4T6gQogDFYk+1QxQlj19QGSAWKiLYp8P0Ag1Gbz1ULfWH=
Lg9iUnQNK5QQJcukm04blKLH2GgEJCY+HzXAZWCvHKco3Bp6MIaCjSXXRJyOxeqhnzEaF93MfFG=
W/O16ZvDL5TM4MJIjujz/cHypkQuuzRwWJ93BKdIt+wCRAPl9kpe2Ikkb2mFgGlxh/i40d3EHfd=
voyMjIyMu43ylt/IAmGHnN5iIt7wKfbv01RAcJqFRl9lcjYQSnbQqKgC4fYOwSJt6N6trE0twZ9=
kN/PqNpTQeICvr4TLsDYC06U7BMjshS+v1/aT7IwQYD5LcgRQXMT2FrBfBLjZ6151jDElk9tPFf=
pUgk2yregusX25BJbwAFEfM+YI6vGAti4bTtizB+TjfQCrERyhKb2X8D6A9wX75P4t4neBYJeP6=
pdhg/gQl8MWvytzeSTjgOQBynQdh/iXKdxOrGJ/RkZGRsb9QmXihGr5+g8GGg9uTh+KoVZuNIzV=
+CwRucFBEyr1mVjx4irOxwM1BhirB6Q+2eNQi4eqR+aF6mELtoMzCR7V9RAFe/ZvQogNiyY8FPS=
UTFsLp8TeTmMui5mtw7bcaT0Yw2AA4wFRQIlkgq+1DQrNhkmoxS5Jq+u6bMAIGRECEANgXHTgWz=
wgBOhDH2l0oTQ4D8D5NMktBgNywAEMjo8rwATMZrPY7JGxBoJCkIBDQiAY09EGTUiBCWkUpISfG=
PR5AAwBfZiG2z7Ayc1yeKTxid39xBNwfHr4O0LA48ePFTvhYrF1r4tyAoz9n2MCqEuBtp/6GDR0=
oAYfG/R6wJExHYZHfhygsv7fEWCOj4bYmsP5A+pL4MkTfAnMlD4F+r3bobKvTyTA2P/w7PN+Agq=
2QW8piqMCpTBwenoKvX0AHGkGtP2YAPvTEWA7QUTAudn7/NxtOG46wWNmDtpBEkBzN7rBEvAFHp=
+YTB/q97qPAN4gHFqgBi8uLsC7qPCA6mg41G/+ErByPwEXDdoNxRhOx+M5jPEzQugS0ht+b1/Y3=
gEnYMAIAOIBE29/hIDucE8tmMsNOgK4B1RHFu4UCRlMHzv0xzcajcfdXWDs2h8TArBCkoDUJYDL=
mz6w7ip3BFS0ve5wTRwAn6keMA9I3QYbfSZ0DKbyt+7OXjGI1idPcfNyAyfAMlCrzaGqphYrxHo=
cLHRJVycnfGUcbtT+jIyMjIw9x7Nn8fJSzG0TmFtO8rZT+XT3S3ub+tKJbbLd5diTVp50+zahye=
HSslJ/YPrU0fuazrZO2CZ92/ZCCVXlGRiZKPJyPPRxyIFWeXLQBXJBKiq/3divEAN6ZwM200Qjm=
7EJBZeWm/PRWVCbYK7s7u2l4XaCz+lzgOfMfhMonXr7TWzeZb98dbgIzBT8Ub8eYYUqfZ4rVJ/M=
DbIDgPqTulJ/xvntWAtjIisqnwxOkGz0n077FARoY79GdA6HPE4rOy196NiMWHTZlSSApcOgXpy=
/fHV2joaNKu3ffsAnRcBf4K/6NcIG6tIxk3HyoXPjASqfUgXbYN5PzpL2njkR9QMjeDTVHDTCgR=
uxOegjoO0FvKzP/t/gmVdI24+G7NIe8JX6Wv3dDyldMA+4YB5wwTygtd+dwRqaTqrLb1l73zTSN=
52CNpnHuQOYPsDblybgxfkXh/oVtr+N1DEBJdhRJyd/Bd/q1z+cbNrD17iVKyajcnv9arhOkRPg=
sruuD6DmNPwpDNrLw2CoTgHni4yALr0L29+tiKAEIPn868ejx//8rpWP3OEOl5On9OwpcQm0Mha=
fP/ey8f1uvDNIgGLQG8z4YO99ENgg95etwv4uYJYY8fUGHYH6j6fscHFZMftlAl9i+9XL73X3N/=
n+ZStOzfVfRvYXhrbdKOpEgVQTg/wsDuDD3kwOfQNMTJ5y+/ltUDWLunyxnRF46IqlBzGMY4X7i=
nggREFioIyMjIyMHWCIB6ZNKAcXseo3vLTQTkVE7348dlwJJSz0+wLfmi8BhZqfw3D4ww/wHVLn=
Ed5/fgYvXsDZ3MlsvYUbbnDjDZ3MN3TJG4+bxjAaDl8TBri9qxEw1ccao2wTNAMLHo2f+sjrXwb=
/9qHoYqgPMBXJTVfOpmrZH23y6uvo0LHSyY6fHGwKfHJlAuMFvObjDYrIqxBgQi20h7Hd/nYVLm=
no+eaNUm/eeH2GCuopntnhBJAlI2AHo9CCh1I1QxUdAbqqGY9BBLwyc3W4wYVhvY8A4BoIc1l5M=
7vnPWphZW9/Ses3n37y9a0uGqFwFQZsQQbd386DogpgEk+dzynsAZMJXq8+ns9NeukJ0PYrNATG=
GefJQlhkLo7DTXr+y3bNiOsDvrXTz/C2q1DXZH84iRNwrP88Nj+u2DjYEE6RBxD9Knj16ujVHC6=
7A7422o02RwD3gB+t7EblWvu9geOFxSnd3ROmT+nJyQkhoPlsxVONc/3TEdBos+jtA+ZzcwHgTv=
D1cDjaYCcItA8w9i88A8b+mqSjc6Pvqd998QguEQPmQMeo23ODN86+p0/bn1buBkT6+oBhNZ/PY=
Y4ZAHYb3PRd4LkZmPX68NRtMZn4ASvdA+qf0jMA5MP9eeg28Nug9QiLnj5A33U1MAES6xHAUNpz=
/9zFAYE1gqQDMT3G6xI9pwdw/aIgKoHCS1YGlRnSq9yCjdXjgN3j+N27YyROHxmuNAeNKPpYuXI=
yIyMjYy0M8eros59MF/PT2c602T7eA7zvhJ9dr/vzDjXaLp4Yc5+0wllzxzHv3gdmMMM7/CcQzK=
gVBqYTmFn+Z+mKm8J7k0A5F/jgCfjQ1WBhQyiOqD0lYuqBb+AyzMw9Ha2G3m6c8qQx+AlqnIceQ=
p+Sb6i9UyQWbhr54+AjnZ0VzW2TAN0DmBT6PWmc6jDBE2PK2u+nF43dyP7Q0t1pOcX2fdRvH0mF=
2Q4JqN35rnHjVIeaXfIAVyUuw/aHCCiJy9iF5l1621zweI8KZrPZ9iJdb7DXJ3US0OSrtZ10imt=
7wHY7QesAzUMz1oZ3noB3qFJ/H18j97FYuw8QDN4oeKf30osvcSW2ExLo+VcbuAuo/sUIm8fMG9=
xocO3Ea19J9gFYivnHJ2KnyfovZlgW3v6ySx32abQiIyMjIyPjhlFDTLxpwIgFMnTp6A3g4IDKN=
Y+stkwAMAoIAbasxBXqUWneSAWTMjt50lTqT29rFjvXohjsDNm2YPXDFlICmrJOZ3t6tHm8AiEA=
l0sCeLIIorIRt+cFbew/QRsoAXb4o1XSfoywzm0FTMAoYBNvLyFu8v8HpLBtD1iKgC17wHb7AI6=
d9wFbvguAIGTHd4E9wG7jgIyMjIyM+434c2R3HeV/Ffx6jtZu6ijl8h59T655jhR+rdHzDOP6be=
ABCheb8O8/WFXeOyzgf5oAhVYnKxP7CwaAf1afJu8bSrhS6tdaXeGnrRenOqOlz9d6QwYnA/3TL=
d+GE7qe3chA5YF5DfY0vK3adfOX/gyNp2BW25MHdxAB9qvRiiP3/XpQQFGYDU4+Mi///XumXG8p=
jvaUAOsBGlf4jJt+YYEzeEzAdw06F19R3juM7D1wita86GR0CKfDHgLuXCc4Bri6vMLdfjMc4VN=
SUNsdodo2xu/1+Xl/K5+az8jIyMhYG/z5gJTMF1GtKq/a3rpyCvz5gJTMl9GtKq/a3rpyCmfQ4W=
wZmS+kXFVetb115ST48wEf/AGcfG1iw+tWbpbS2vJ3nQxcVr3lH3z5h972FUTLzYpOVk7l5hD+e=
YcYwDcAnewOotrZ4OtrPDucqi/LRX0/RR4qx7Nn4U8g+qjffvuN6Gf+nC85vwauHjaYyubqvWYK=
Y4VEfSUMitdnBCT1Ue63R5439m+OgCn6DroAAaHPVQxKth/wkJgHmG8bmQMsT0D6EjDfvhVRKO3=
ywOQUgRA7nmL1uawZmHf1k+DPBwQ6NdcJ+k6Md1LA5f5ONdhJ8vZ5J0vLHT99srkGOjmJbd/G1r=
2Nriqnse1AZt1AalU5jW2HsuuG0qvKGRkZGRkZGRG0gcONyXsP9v8D0/IdJADiBNiXl3327WRGg=
OL/9HC/0XwlIURkRhC4tz6Z/fu7fUf2gHvfB9z3u0BGRkZGRkbGplHcnkgguQoSqtUXuhbs/wPt=
MwqV0HUJAvj5vk32b8IDuL23yn7qAXZ5u32hbRX7d3o82Df1FZXvbh9QOfhyxldr/+3xgXU9oKm=
vsHyr7F/XA269/eveBXrsv7N9QALe/tvjA0kPWAXGbvebkbHn+D/J5nMcHzx1UAAAAABJRU5Erk=
Jggg=3D=3D"); }

.ui-icon-carat-1-n { background-position: 0px 0px; }

.ui-icon-carat-1-ne { background-position: -16px 0px; }

.ui-icon-carat-1-e { background-position: -32px 0px; }

.ui-icon-carat-1-se { background-position: -48px 0px; }

.ui-icon-carat-1-s { background-position: -64px 0px; }

.ui-icon-carat-1-sw { background-position: -80px 0px; }

.ui-icon-carat-1-w { background-position: -96px 0px; }

.ui-icon-carat-1-nw { background-position: -112px 0px; }

.ui-icon-carat-2-n-s { background-position: -128px 0px; }

.ui-icon-carat-2-e-w { background-position: -144px 0px; }

.ui-icon-triangle-1-n { background-position: 0px -16px; }

.ui-icon-triangle-1-ne { background-position: -16px -16px; }

.ui-icon-triangle-1-e { background-position: -32px -16px; }

.ui-icon-triangle-1-se { background-position: -48px -16px; }

.ui-icon-triangle-1-s { background-position: -64px -16px; }

.ui-icon-triangle-1-sw { background-position: -80px -16px; }

.ui-icon-triangle-1-w { background-position: -96px -16px; }

.ui-icon-triangle-1-nw { background-position: -112px -16px; }

.ui-icon-triangle-2-n-s { background-position: -128px -16px; }

.ui-icon-triangle-2-e-w { background-position: -144px -16px; }

.ui-icon-arrow-1-n { background-position: 0px -32px; }

.ui-icon-arrow-1-ne { background-position: -16px -32px; }

.ui-icon-arrow-1-e { background-position: -32px -32px; }

.ui-icon-arrow-1-se { background-position: -48px -32px; }

.ui-icon-arrow-1-s { background-position: -64px -32px; }

.ui-icon-arrow-1-sw { background-position: -80px -32px; }

.ui-icon-arrow-1-w { background-position: -96px -32px; }

.ui-icon-arrow-1-nw { background-position: -112px -32px; }

.ui-icon-arrow-2-n-s { background-position: -128px -32px; }

.ui-icon-arrow-2-ne-sw { background-position: -144px -32px; }

.ui-icon-arrow-2-e-w { background-position: -160px -32px; }

.ui-icon-arrow-2-se-nw { background-position: -176px -32px; }

.ui-icon-arrowstop-1-n { background-position: -192px -32px; }

.ui-icon-arrowstop-1-e { background-position: -208px -32px; }

.ui-icon-arrowstop-1-s { background-position: -224px -32px; }

.ui-icon-arrowstop-1-w { background-position: -240px -32px; }

.ui-icon-arrowthick-1-n { background-position: 0px -48px; }

.ui-icon-arrowthick-1-ne { background-position: -16px -48px; }

.ui-icon-arrowthick-1-e { background-position: -32px -48px; }

.ui-icon-arrowthick-1-se { background-position: -48px -48px; }

.ui-icon-arrowthick-1-s { background-position: -64px -48px; }

.ui-icon-arrowthick-1-sw { background-position: -80px -48px; }

.ui-icon-arrowthick-1-w { background-position: -96px -48px; }

.ui-icon-arrowthick-1-nw { background-position: -112px -48px; }

.ui-icon-arrowthick-2-n-s { background-position: -128px -48px; }

.ui-icon-arrowthick-2-ne-sw { background-position: -144px -48px; }

.ui-icon-arrowthick-2-e-w { background-position: -160px -48px; }

.ui-icon-arrowthick-2-se-nw { background-position: -176px -48px; }

.ui-icon-arrowthickstop-1-n { background-position: -192px -48px; }

.ui-icon-arrowthickstop-1-e { background-position: -208px -48px; }

.ui-icon-arrowthickstop-1-s { background-position: -224px -48px; }

.ui-icon-arrowthickstop-1-w { background-position: -240px -48px; }

.ui-icon-arrowreturnthick-1-w { background-position: 0px -64px; }

.ui-icon-arrowreturnthick-1-n { background-position: -16px -64px; }

.ui-icon-arrowreturnthick-1-e { background-position: -32px -64px; }

.ui-icon-arrowreturnthick-1-s { background-position: -48px -64px; }

.ui-icon-arrowreturn-1-w { background-position: -64px -64px; }

.ui-icon-arrowreturn-1-n { background-position: -80px -64px; }

.ui-icon-arrowreturn-1-e { background-position: -96px -64px; }

.ui-icon-arrowreturn-1-s { background-position: -112px -64px; }

.ui-icon-arrowrefresh-1-w { background-position: -128px -64px; }

.ui-icon-arrowrefresh-1-n { background-position: -144px -64px; }

.ui-icon-arrowrefresh-1-e { background-position: -160px -64px; }

.ui-icon-arrowrefresh-1-s { background-position: -176px -64px; }

.ui-icon-arrow-4 { background-position: 0px -80px; }

.ui-icon-arrow-4-diag { background-position: -16px -80px; }

.ui-icon-extlink { background-position: -32px -80px; }

.ui-icon-newwin { background-position: -48px -80px; }

.ui-icon-refresh { background-position: -64px -80px; }

.ui-icon-shuffle { background-position: -80px -80px; }

.ui-icon-transfer-e-w { background-position: -96px -80px; }

.ui-icon-transferthick-e-w { background-position: -112px -80px; }

.ui-icon-folder-collapsed { background-position: 0px -96px; }

.ui-icon-folder-open { background-position: -16px -96px; }

.ui-icon-document { background-position: -32px -96px; }

.ui-icon-document-b { background-position: -48px -96px; }

.ui-icon-note { background-position: -64px -96px; }

.ui-icon-mail-closed { background-position: -80px -96px; }

.ui-icon-mail-open { background-position: -96px -96px; }

.ui-icon-suitcase { background-position: -112px -96px; }

.ui-icon-comment { background-position: -128px -96px; }

.ui-icon-person { background-position: -144px -96px; }

.ui-icon-print { background-position: -160px -96px; }

.ui-icon-trash { background-position: -176px -96px; }

.ui-icon-locked { background-position: -192px -96px; }

.ui-icon-unlocked { background-position: -208px -96px; }

.ui-icon-bookmark { background-position: -224px -96px; }

.ui-icon-tag { background-position: -240px -96px; }

.ui-icon-home { background-position: 0px -112px; }

.ui-icon-flag { background-position: -16px -112px; }

.ui-icon-calendar { background-position: -32px -112px; }

.ui-icon-cart { background-position: -48px -112px; }

.ui-icon-pencil { background-position: -64px -112px; }

.ui-icon-clock { background-position: -80px -112px; }

.ui-icon-disk { background-position: -96px -112px; }

.ui-icon-calculator { background-position: -112px -112px; }

.ui-icon-zoomin { background-position: -128px -112px; }

.ui-icon-zoomout { background-position: -144px -112px; }

.ui-icon-search { background-position: -160px -112px; }

.ui-icon-wrench { background-position: -176px -112px; }

.ui-icon-gear { background-position: -192px -112px; }

.ui-icon-heart { background-position: -208px -112px; }

.ui-icon-star { background-position: -224px -112px; }

.ui-icon-link { background-position: -240px -112px; }

.ui-icon-cancel { background-position: 0px -128px; }

.ui-icon-plus { background-position: -16px -128px; }

.ui-icon-plusthick { background-position: -32px -128px; }

.ui-icon-minus { background-position: -48px -128px; }

.ui-icon-minusthick { background-position: -64px -128px; }

.ui-icon-close { background-position: -80px -128px; }

.ui-icon-closethick { background-position: -96px -128px; }

.ui-icon-key { background-position: -112px -128px; }

.ui-icon-lightbulb { background-position: -128px -128px; }

.ui-icon-scissors { background-position: -144px -128px; }

.ui-icon-clipboard { background-position: -160px -128px; }

.ui-icon-copy { background-position: -176px -128px; }

.ui-icon-contact { background-position: -192px -128px; }

.ui-icon-image { background-position: -208px -128px; }

.ui-icon-video { background-position: -224px -128px; }

.ui-icon-script { background-position: -240px -128px; }

.ui-icon-alert { background-position: 0px -144px; }

.ui-icon-info { background-position: -16px -144px; }

.ui-icon-notice { background-position: -32px -144px; }

.ui-icon-help { background-position: -48px -144px; }

.ui-icon-check { background-position: -64px -144px; }

.ui-icon-bullet { background-position: -80px -144px; }

.ui-icon-radio-off { background-position: -96px -144px; }

.ui-icon-radio-on { background-position: -112px -144px; }

.ui-icon-pin-w { background-position: -128px -144px; }

.ui-icon-pin-s { background-position: -144px -144px; }

.ui-icon-play { background-position: 0px -160px; }

.ui-icon-pause { background-position: -16px -160px; }

.ui-icon-seek-next { background-position: -32px -160px; }

.ui-icon-seek-prev { background-position: -48px -160px; }

.ui-icon-seek-end { background-position: -64px -160px; }

.ui-icon-seek-first, .ui-icon-seek-start { background-position: -80px -160p=
x; }

.ui-icon-stop { background-position: -96px -160px; }

.ui-icon-eject { background-position: -112px -160px; }

.ui-icon-volume-off { background-position: -128px -160px; }

.ui-icon-volume-on { background-position: -144px -160px; }

.ui-icon-power { background-position: 0px -176px; }

.ui-icon-signal-diag { background-position: -16px -176px; }

.ui-icon-signal { background-position: -32px -176px; }

.ui-icon-battery-0 { background-position: -48px -176px; }

.ui-icon-battery-1 { background-position: -64px -176px; }

.ui-icon-battery-2 { background-position: -80px -176px; }

.ui-icon-battery-3 { background-position: -96px -176px; }

.ui-icon-circle-plus { background-position: 0px -192px; }

.ui-icon-circle-minus { background-position: -16px -192px; }

.ui-icon-circle-close { background-position: -32px -192px; }

.ui-icon-circle-triangle-e { background-position: -48px -192px; }

.ui-icon-circle-triangle-s { background-position: -64px -192px; }

.ui-icon-circle-triangle-w { background-position: -80px -192px; }

.ui-icon-circle-triangle-n { background-position: -96px -192px; }

.ui-icon-circle-arrow-e { background-position: -112px -192px; }

.ui-icon-circle-arrow-s { background-position: -128px -192px; }

.ui-icon-circle-arrow-w { background-position: -144px -192px; }

.ui-icon-circle-arrow-n { background-position: -160px -192px; }

.ui-icon-circle-zoomin { background-position: -176px -192px; }

.ui-icon-circle-zoomout { background-position: -192px -192px; }

.ui-icon-circle-check { background-position: -208px -192px; }

.ui-icon-circlesmall-plus { background-position: 0px -208px; }

.ui-icon-circlesmall-minus { background-position: -16px -208px; }

.ui-icon-circlesmall-close { background-position: -32px -208px; }

.ui-icon-squaresmall-plus { background-position: -48px -208px; }

.ui-icon-squaresmall-minus { background-position: -64px -208px; }

.ui-icon-squaresmall-close { background-position: -80px -208px; }

.ui-icon-grip-dotted-vertical { background-position: 0px -224px; }

.ui-icon-grip-dotted-horizontal { background-position: -16px -224px; }

.ui-icon-grip-solid-vertical { background-position: -32px -224px; }

.ui-icon-grip-solid-horizontal { background-position: -48px -224px; }

.ui-icon-gripsmall-diagonal-se { background-position: -64px -224px; }

.ui-icon-grip-diagonal-se { background-position: -80px -224px; }

.ui-corner-all, .ui-corner-left, .ui-corner-tl, .ui-corner-top { border-top=
-left-radius: 4px; }

.ui-corner-all, .ui-corner-right, .ui-corner-top, .ui-corner-tr { border-to=
p-right-radius: 4px; }

.ui-corner-all, .ui-corner-bl, .ui-corner-bottom, .ui-corner-left { border-=
bottom-left-radius: 4px; }

.ui-corner-all, .ui-corner-bottom, .ui-corner-br, .ui-corner-right { border=
-bottom-right-radius: 4px; }

.ui-widget-overlay { background: url("data:image/png;base64,iVBORw0KGgoAAAA=
NSUhEUgAAACgAAABkCAYAAAD0ZHJ6AAAAe0lEQVRoge3OMQHAIBAAMcC/kjdZJHTI0A4XBdkz86=
wfO18H3hRUBVVBVVAVVAVVQVVQFVQFVUFVUBVUBVVBVVAVVAVVQVVQFVQFVUFVUBVUBVVBVVAVV=
AVVQVVQFVQFVUFVUBVUBVVBVVAVVAVVQVVQFVQFVUFVUBVUF8O8A8WdY6opAAAAAElFTkSuQmCC=
") 50% 50% repeat-x rgb(170, 170, 170); opacity: 0.3; }

.ui-widget-shadow { margin: -8px 0px 0px -8px; padding: 8px; background: ur=
l("data:image/png;base64,iVBORw0KGgoAAAANSUhEUgAAACgAAABkCAYAAAD0ZHJ6AAAAe0=
lEQVRoge3OMQHAIBAAMcC/kjdZJHTI0A4XBdkz86wfO18H3hRUBVVBVVAVVAVVQVVQFVQFVUFVU=
BVUBVVBVVAVVAVVQVVQFVQFVUFVUBVUBVVBVVAVVAVVQVVQFVQFVUFVUBVUBVVBVVAVVAVVQVVQ=
FVQFVUFVUBVUF8O8A8WdY6opAAAAAElFTkSuQmCC") 50% 50% repeat-x rgb(170, 170, 1=
70); opacity: 0.3; border-radius: 8px; }

.ui-resizable { position: relative; }

.ui-resizable-handle { position: absolute; font-size: 0.1px; z-index: 99999=
; display: block; }

.ui-resizable-autohide .ui-resizable-handle, .ui-resizable-disabled .ui-res=
izable-handle { display: none; }

.ui-resizable-n { cursor: n-resize; height: 7px; width: 100%; top: -5px; le=
ft: 0px; }

.ui-resizable-s { cursor: s-resize; height: 7px; width: 100%; bottom: -5px;=
 left: 0px; }

.ui-resizable-e { cursor: e-resize; width: 7px; right: -5px; top: 0px; heig=
ht: 100%; }

.ui-resizable-w { cursor: w-resize; width: 7px; left: -5px; top: 0px; heigh=
t: 100%; }

.ui-resizable-se { cursor: se-resize; width: 12px; height: 12px; right: 1px=
; bottom: 1px; }

.ui-resizable-sw { cursor: sw-resize; width: 9px; height: 9px; left: -5px; =
bottom: -5px; }

.ui-resizable-nw { cursor: nw-resize; width: 9px; height: 9px; left: -5px; =
top: -5px; }

.ui-resizable-ne { cursor: ne-resize; width: 9px; height: 9px; right: -5px;=
 top: -5px; }

.ui-selectable-helper { position: absolute; z-index: 100; border: 1px dotte=
d rgb(0, 0, 0); }

.ui-accordion { width: 100%; }

.ui-accordion .ui-accordion-header { cursor: pointer; position: relative; m=
argin-top: 1px; zoom: 1; }

.ui-accordion .ui-accordion-li-fix { display: inline; }

.ui-accordion .ui-accordion-header-active { border-bottom: 0px !important; =
}

.ui-accordion .ui-accordion-header a { display: block; font-size: 1em; padd=
ing: 0.5em 0.5em 0.5em 0.7em; }

.ui-accordion-icons .ui-accordion-header a { padding-left: 2.2em; }

.ui-accordion .ui-accordion-header .ui-icon { position: absolute; left: 0.5=
em; top: 50%; margin-top: -8px; }

.ui-accordion .ui-accordion-content { padding: 1em 2.2em; border-top: 0px; =
margin-top: -2px; position: relative; top: 1px; margin-bottom: 2px; overflo=
w: auto; display: none; zoom: 1; }

.ui-accordion .ui-accordion-content-active { display: block; }

.ui-autocomplete { position: absolute; cursor: default; }

* html .ui-autocomplete { width: 1px; }

.ui-menu { list-style: none; padding: 2px; margin: 0px; display: block; flo=
at: left; }

.ui-menu .ui-menu { margin-top: -3px; }

.ui-menu .ui-menu-item { margin: 0px; padding: 0px; zoom: 1; float: left; c=
lear: left; width: 100%; }

.ui-menu .ui-menu-item a { text-decoration: none; display: block; padding: =
0.2em 0.4em; line-height: 1.5; zoom: 1; }

.ui-menu .ui-menu-item a.ui-state-active, .ui-menu .ui-menu-item a.ui-state=
-hover { font-weight: 400; margin: -1px; }

.ui-button { display: inline-block; position: relative; padding: 0px; margi=
n-right: 0.1em; cursor: pointer; text-align: center; zoom: 1; overflow: vis=
ible; text-decoration: none !important; }

.ui-button-icon-only { width: 2.2em; }

button.ui-button-icon-only { width: 2.4em; }

.ui-button-icons-only { width: 3.4em; }

button.ui-button-icons-only { width: 3.7em; }

.ui-button .ui-button-text { display: block; line-height: 1.4; }

.ui-button-text-only .ui-button-text { padding: 0.4em 1em; }

.ui-button-icon-only .ui-button-text, .ui-button-icons-only .ui-button-text=
 { padding: 0.4em; text-indent: -1e+07px; }

.ui-button-text-icon-primary .ui-button-text, .ui-button-text-icons .ui-but=
ton-text { padding: 0.4em 1em 0.4em 2.1em; }

.ui-button-text-icon-secondary .ui-button-text, .ui-button-text-icons .ui-b=
utton-text { padding: 0.4em 2.1em 0.4em 1em; }

.ui-button-text-icons .ui-button-text { padding-left: 2.1em; padding-right:=
 2.1em; }

input.ui-button { padding: 0.4em 1em; }

.ui-button-icon-only .ui-icon, .ui-button-icons-only .ui-icon, .ui-button-t=
ext-icon-primary .ui-icon, .ui-button-text-icon-secondary .ui-icon, .ui-but=
ton-text-icons .ui-icon { position: absolute; top: 50%; margin-top: -8px; }

.ui-button-icon-only .ui-icon { left: 50%; margin-left: -8px; }

.ui-button-icons-only .ui-button-icon-primary, .ui-button-text-icon-primary=
 .ui-button-icon-primary, .ui-button-text-icons .ui-button-icon-primary { l=
eft: 0.5em; }

.ui-button-icons-only .ui-button-icon-secondary, .ui-button-text-icon-secon=
dary .ui-button-icon-secondary, .ui-button-text-icons .ui-button-icon-secon=
dary { right: 0.5em; }

.ui-buttonset { margin-right: 7px; }

.ui-buttonset .ui-button { margin-left: 0px; margin-right: -0.3em; }

.ui-dialog { position: absolute; padding: 0.2em; width: 300px; overflow: hi=
dden; }

.ui-dialog .ui-dialog-titlebar { padding: 0.4em 1em; position: relative; }

.ui-dialog .ui-dialog-title { float: left; margin: 0.1em 16px 0.1em 0px; }

.ui-dialog .ui-dialog-titlebar-close { position: absolute; right: 0.3em; to=
p: 50%; width: 19px; margin: -10px 0px 0px; padding: 1px; height: 18px; }

.ui-dialog .ui-dialog-titlebar-close span { display: block; margin: 1px; }

.ui-dialog .ui-dialog-titlebar-close:focus, .ui-dialog .ui-dialog-titlebar-=
close:hover { padding: 0px; }

.ui-dialog .ui-dialog-content { position: relative; border: 0px; padding: 0=
.5em 1em; background: 0px center; overflow: auto; zoom: 1; }

.ui-dialog .ui-dialog-buttonpane { text-align: left; border-width: 1px 0px =
0px; background-image: none; margin: 0.5em 0px 0px; padding: 0.3em 1em 0.5e=
m 0.4em; }

.ui-dialog .ui-dialog-buttonpane .ui-dialog-buttonset { float: right; }

.ui-dialog .ui-dialog-buttonpane button { margin: 0.5em 0.4em 0.5em 0px; cu=
rsor: pointer; }

.ui-dialog .ui-resizable-se { width: 14px; height: 14px; right: 3px; bottom=
: 3px; }

.ui-draggable .ui-dialog-titlebar { cursor: move; }

.ui-slider { position: relative; text-align: left; }

.ui-slider .ui-slider-handle { position: absolute; z-index: 2; width: 1.2em=
; height: 1.2em; cursor: default; }

.ui-slider .ui-slider-range { position: absolute; z-index: 1; font-size: 0.=
7em; display: block; border: 0px; background-position: 0px 0px; }

.ui-slider-horizontal { height: 0.8em; }

.ui-slider-horizontal .ui-slider-handle { top: -0.3em; margin-left: -0.6em;=
 }

.ui-slider-horizontal .ui-slider-range { top: 0px; height: 100%; }

.ui-slider-horizontal .ui-slider-range-min { left: 0px; }

.ui-slider-horizontal .ui-slider-range-max { right: 0px; }

.ui-slider-vertical { width: 0.8em; height: 100px; }

.ui-slider-vertical .ui-slider-handle { left: -0.3em; margin-left: 0px; mar=
gin-bottom: -0.6em; }

.ui-slider-vertical .ui-slider-range { left: 0px; width: 100%; }

.ui-slider-vertical .ui-slider-range-min { bottom: 0px; }

.ui-slider-vertical .ui-slider-range-max { top: 0px; }

.ui-tabs { position: relative; padding: 0.2em; zoom: 1; }

.ui-tabs .ui-tabs-nav { margin: 0px; padding: 0.2em 0.2em 0px; }

.ui-tabs .ui-tabs-nav li { list-style: none; float: left; position: relativ=
e; top: 1px; margin: 0px 0.2em 1px 0px; padding: 0px; white-space: nowrap; =
border-bottom: 0px !important; }

.ui-tabs .ui-tabs-nav li a { float: left; padding: 0.5em 1em; text-decorati=
on: none; }

.ui-tabs .ui-tabs-nav li.ui-tabs-selected { margin-bottom: 0px; padding-bot=
tom: 1px; }

.ui-tabs .ui-tabs-nav li.ui-state-disabled a, .ui-tabs .ui-tabs-nav li.ui-s=
tate-processing a, .ui-tabs .ui-tabs-nav li.ui-tabs-selected a { cursor: te=
xt; }

.ui-tabs.ui-tabs-collapsible .ui-tabs-nav li.ui-tabs-selected a, .ui-tabs .=
ui-tabs-nav li a { cursor: pointer; }

.ui-tabs .ui-tabs-panel { display: block; border-width: 0px; padding: 1em 1=
.4em; background: 0px center; }

.ui-tabs .ui-tabs-hide { display: none !important; }

.ui-datepicker { width: 17em; padding: 0.2em 0.2em 0px; display: none; }

.ui-datepicker .ui-datepicker-header { position: relative; padding: 0.2em 0=
px; }

.ui-datepicker .ui-datepicker-next, .ui-datepicker .ui-datepicker-prev { po=
sition: absolute; top: 2px; width: 1.8em; height: 1.8em; }

.ui-datepicker .ui-datepicker-next-hover, .ui-datepicker .ui-datepicker-pre=
v-hover { top: 1px; }

.ui-datepicker .ui-datepicker-prev { left: 2px; }

.ui-datepicker .ui-datepicker-next { right: 2px; }

.ui-datepicker .ui-datepicker-prev-hover { left: 1px; }

.ui-datepicker .ui-datepicker-next-hover { right: 1px; }

.ui-datepicker .ui-datepicker-next span, .ui-datepicker .ui-datepicker-prev=
 span { display: block; position: absolute; left: 50%; margin-left: -8px; t=
op: 50%; margin-top: -8px; }

.ui-datepicker .ui-datepicker-title { margin: 0px 2.3em; line-height: 1.8em=
; text-align: center; }

.ui-datepicker .ui-datepicker-title select { font-size: 1em; margin: 1px 0p=
x; }

.ui-datepicker select.ui-datepicker-month-year { width: 100%; }

.ui-datepicker select.ui-datepicker-month, .ui-datepicker select.ui-datepic=
ker-year { width: 49%; }

.ui-datepicker table { width: 100%; font-size: 0.9em; border-collapse: coll=
apse; margin: 0px 0px 0.4em; }

.ui-datepicker th { padding: 0.7em 0.3em; text-align: center; font-weight: =
700; border: 0px; }

.ui-datepicker td { border: 0px; padding: 1px; }

.ui-datepicker td a, .ui-datepicker td span { display: block; padding: 0.2e=
m; text-align: right; text-decoration: none; }

.ui-datepicker .ui-datepicker-buttonpane { background-image: none; margin: =
0.7em 0px 0px; padding: 0px 0.2em; border-left: 0px; border-right: 0px; bor=
der-bottom: 0px; }

.ui-datepicker .ui-datepicker-buttonpane button { float: right; margin: 0.5=
em 0.2em 0.4em; cursor: pointer; padding: 0.2em 0.6em 0.3em; width: auto; o=
verflow: visible; }

.ui-datepicker .ui-datepicker-buttonpane button.ui-datepicker-current { flo=
at: left; }

.ui-datepicker.ui-datepicker-multi { width: auto; }

.ui-datepicker-multi .ui-datepicker-group { float: left; }

.ui-datepicker-multi .ui-datepicker-group table { width: 95%; margin: 0px a=
uto 0.4em; }

.ui-datepicker-multi-2 .ui-datepicker-group { width: 50%; }

.ui-datepicker-multi-3 .ui-datepicker-group { width: 33.3%; }

.ui-datepicker-multi-4 .ui-datepicker-group { width: 25%; }

.ui-datepicker-multi .ui-datepicker-group-last .ui-datepicker-header, .ui-d=
atepicker-multi .ui-datepicker-group-middle .ui-datepicker-header { border-=
left-width: 0px; }

.ui-datepicker-multi .ui-datepicker-buttonpane { clear: left; }

.ui-datepicker-row-break { clear: both; width: 100%; font-size: 0px; }

.ui-datepicker-rtl { direction: rtl; }

.ui-datepicker-rtl .ui-datepicker-prev { right: 2px; left: auto; }

.ui-datepicker-rtl .ui-datepicker-next { left: 2px; right: auto; }

.ui-datepicker-rtl .ui-datepicker-prev:hover { right: 1px; left: auto; }

.ui-datepicker-rtl .ui-datepicker-next:hover { left: 1px; right: auto; }

.ui-datepicker-rtl .ui-datepicker-buttonpane { clear: right; }

.ui-datepicker-rtl .ui-datepicker-buttonpane button { float: left; }

.ui-datepicker-rtl .ui-datepicker-buttonpane button.ui-datepicker-current, =
.ui-datepicker-rtl .ui-datepicker-group { float: right; }

.ui-datepicker-rtl .ui-datepicker-group-last .ui-datepicker-header, .ui-dat=
epicker-rtl .ui-datepicker-group-middle .ui-datepicker-header { border-righ=
t-width: 0px; border-left-width: 1px; }

.ui-datepicker-cover { display: block; position: absolute; z-index: -1; top=
: -4px; left: -4px; width: 200px; height: 200px; }

.ui-progressbar { height: 2em; text-align: left; }

.ui-progressbar .ui-progressbar-value { margin: -1px; height: 100%; }

article, aside, details, figcaption, figure, footer, header, hgroup, nav, s=
ection, summary { display: block; }

audio, canvas, video { display: inline-block; }

audio:not([controls]) { display: none; height: 0px; }

[hidden] { display: none; }

html { font-size: 100%; text-size-adjust: 100%; }

button, html, input, select, textarea { font-family: sans-serif; }

body { margin: 0px; }

a:focus { outline: dotted thin; }

a:active, a:hover { outline: 0px; }

h1 { font-size: 2em; margin: 0.67em 0px; }

h2 { font-size: 1.5em; margin: 0.83em 0px; }

h3 { font-size: 1.17em; margin: 1em 0px; }

h4 { margin: 1.33em 0px; }

h5 { font-size: 0.83em; margin: 1.67em 0px; }

h6 { font-size: 0.75em; margin: 2.33em 0px; }

abbr[title] { border-bottom: 1px dotted; }

b, strong { font-weight: 700; }

blockquote { margin: 1em 40px; }

dfn { font-style: italic; }

mark { background: rgb(255, 255, 0); color: rgb(0, 0, 0); }

p, pre { margin: 1em 0px; }

code, kbd, pre, samp { font-family: monospace, serif; font-size: 1em; }

pre { white-space: pre-wrap; overflow-wrap: break-word; }

q { quotes: none; }

q::after, q::before { content: none; }

small, sub, sup { font-size: 75%; }

sub, sup { line-height: 0; position: relative; vertical-align: baseline; }

sup { top: -0.5em; }

sub { bottom: -0.25em; }

dl, menu, ol, ul { margin: 1em 0px; }

dd { margin: 0px 0px 0px 40px; }

menu, ol, ul { padding: 0px 0px 0px 40px; }

nav ol, nav ul { list-style: none none; }

img { border: 0px; }

svg:not(:root) { overflow: hidden; }

figure, form { margin: 0px; }

fieldset { border: 1px solid silver; margin: 0px 2px; padding: 0.35em 0.625=
em 0.75em; }

legend { border: 0px; padding: 0px; white-space: normal; }

button, input, select, textarea { font-size: 100%; margin: 0px; vertical-al=
ign: baseline; }

button, input { line-height: normal; }

button, input[type=3D"button"], input[type=3D"reset"], input[type=3D"submit=
"] { cursor: pointer; appearance: button; }

button[disabled], input[disabled] { cursor: default; }

input[type=3D"checkbox"], input[type=3D"radio"] { box-sizing: border-box; p=
adding: 0px; }

input[type=3D"search"] { appearance: textfield; box-sizing: content-box; }

textarea { overflow: auto; vertical-align: top; }

table { border-collapse: collapse; border-spacing: 0px; }

table ul { padding: 0px; margin: 0px 0.5em 0px 1em; }

table li { margin: 0px; }

.dataTable td br { line-height: 150%; }

.dataTable tbody { background-color: rgb(170, 170, 170); }

.dataTable tr.group { width: 100%; background: linear-gradient(rgb(233, 238=
, 242), rgb(221, 221, 221)); border-top: 1px dotted rgb(170, 170, 170); }

.dataTable td { padding: 0.5em !important; }

div#splash-box { margin: 0px -0.6em; position: relative; background-image: =
url("/static/media/home.3e8610e1.jpg"); background-repeat: no-repeat; paddi=
ng: 35px 35px 35px 2.5em; font-size: 1.5em; height: 170px; z-index: 6; }

div#splash-box.tutorial { background-image: url("/static/media/home-fade.93=
8a5259.jpg"); }

div#tutorial-left { background-image: url("/static/media/tutorial.b3424483.=
png"); background-position: -235px 0px; width: 695px; height: 225px; left: =
20px; top: 5px; }

div#tutorial-left, div#tutorial-right { background-repeat: no-repeat; posit=
ion: absolute; z-index: -1; }

div#tutorial-right { background-image: url("/static/media/tutorial.b3424483=
.png"); right: 0px; top: 10px; width: 229px; height: 216px; }

#skip-tutorial:hover { background: url("data:image/png;base64,iVBORw0KGgoAA=
AANSUhEUgAAACMAAAAKCAYAAAA+euenAAAAAXNSR0IArs4c6QAAAAZiS0dEAP8A/wD/oL2nkwAA=
AAlwSFlzAAAQJgAAECYBg7ZMFQAAAAd0SU1FB9sJCQ0iGpY9R74AAADASURBVDjLzdI9SoNREIX=
hx+APgkZiCgtFJBbpJK17cAGW9m7HBdi5Cxch2NnZGIxaCUkhx2aKjxQWNvcbOFzumTvwzp2hSW=
Sb3JET7SP75JUsyawPQAPyQkIuYGPtwTGOsFeaYta5jys/xu4/CFZYllY4wLA4bjbJA67Xir7wj=
nmdCzzjrbxF+R/4+at9bGGEw9KoAIbV2BUmOEMmZEp2Go3riXz3YW9ua2cuW4OcF8h9H35lTj67=
zqAhzSNOu8YvlAs6YIMKcJMAAAAASUVORK5CYII=3D") 110px 5px no-repeat; }

@media screen and (max-width: 991px) {
  div#tutorial-left { background-image: url("/static/media/tutorial-narrow.=
a8eac2e2.png"); left: 40px; }
  #skip-tutorial:hover { left: 320px !important; }
}

@media screen and (max-width: 767px) {
  div#tutorial-left { background-image: url("/static/media/tutorial-narrow.=
a8eac2e2.png"); left: 20px; }
  #skip-tutorial:hover { left: 300px !important; }
}

div.star-tutorial { height: 110px; width: 170px; position: absolute; top: 8=
2px; right: 43px; bottom: 16px; cursor: pointer; }

.star-selected, div.star-tutorial:hover { background-image: url("data:image=
/png;base64,iVBORw0KGgoAAAANSUhEUgAAAKoAAABuCAYAAAC3D4ggAAAAAXNSR0IArs4c6QA=
AAAZiS0dEAP8A/wD/oL2nkwAAAAlwSFlzAAAQJgAAECYBg7ZMFQAAAAd0SU1FB9sJCBIDE8y4ad=
EAAAZGSURBVHja7dx/bFX1Hcbx597bEcnSEVPSlcJiHGVTtILFLaHaDlaZGhksi2RONBskY/+4M=
LaRCWwG49TpNnWZJmSpfwAjcZkBYlw6YugGdY2bSMuEgGKmY13NKsLqELC99/vsj36vPbnctrc/=
Mhp9v5KT255zem7yOU8+53t+VQIAAAAAAAAAAADwkeBOye3UAZM5pJslO067qAcma1CPSf6H5Nt=
iWOdSE0zGoFryPfHnZwd+RzFpSnDRQvqF+MPp+PntOP931AaTKajfuLCD+prYZRdTH0yWoP4ohv=
LS5NwbbtjfKgUPhBa4+EH9mWTncumf2tpq69e2ztvyvHkdoaLibdsqp064mKdQ36mvb+stL++1r=
aKT5FBW1vcS1cLFCOhyW2diEN3U9HzRkIYgd3ZeE+LQoHOU33I5lcZYA/qgre6CjumVK7cP2VFD=
kFtabtqeuCEwmunwh62GZcRoYs2Y0VW5c+dXr3766du/2Nk5//jddz+5qaXlzGwppVTKymRy2ru=
3SZLU2LhftpRKXbidVEq6+eY9T0hqkXRTYlGfpPdmzuyqqal5/dMVFe9UZbNl/e3tC188ebJyhq=
TPSXqGPYHheufLRbpbKDbvllt+b1s5W+8X6ajnbLUX6cwrbT2XWK/P1ilb/7a1X/I7kt/9MFaWj=
jpxIa2UVLd4cevZhoa2qQ0NbalstkySUpKCnbIkZbNlrq7uPrVgwcH7JH1S0oYiG+uWdL+tXZIa=
JF2qwZszyWuvH4vLfO21BysHFqVmsi8wgnAgk+kPXV0zQkGHzNnK2gq2jtuaausrtv6bP7mKU7B=
10NZ9cX2XMi1bttuSvXv3ssfZByjJ1Knv9Vx33V9D/oQohi/YOmprVeIw3mPrbDzMn4nXUI/Yer=
TUgIYgd3TMs2QfPz475HKp+9kDKPUM/3LJTqez7uqqzsVuOrtgnfkFoQu2euOVgf4hghkKQ9rTM=
93pdNZ33PGb/Pwq9gBKdsUVhxdmMv2ur3/BGzY8UFckzO2FwSsWxoLprdh58x3a6XTWjY1/yv9N=
I5XHWPvrm5LfkrwkEdKXRghk4dRm60QiyMGW16zZYsmhu7sq2Gqg1hhvWJ+R7OnTe76Uy6W2lxj=
OEMeva+NnSB7yt22705K9Y8fX3d+fuZ0aY6LC+l3JfuihH7qEbhriYf57Q62zceNPQhwHH5E8/5=
JLzqaoMSbiBGvprbc+a8leu/Yxt7YuGi6oJ2z9aqQx69y5h59M3EyoocqYiKC+aCscO/YZV1S87=
SuvPDLUCdQ9tv5Q+FxAYvq7rf/YesDW5we2Hg5Ifp8qY7whrUlecsp31YIA/s3Wl22dTswrvOCf=
LdJh48Mnfl1yB9XGeIK6Ph+sdet+YcmOZ+q2tcNWpa2rhjjUnxlhTBtC0OOSq+MQ4DYqjnEHtan=
peZeX94bYHb8Wl68o4RrqcFN8uPqD9614hQVjCuqnbL1my1VV3WHWrBO2dXVctjMOC0Kx26PJz2=
Gm5xLftpFXrjGesFba2hQvKW2M8x609c+hbplu2bLG9fUveM+eJcMFNt+d/2xrTvy2v4z+rQBgM=
K6r49ulVbbqEk9UFYbv/PLluyzZ06adtmRff32bN2++14cO1b47TGj32UpJviwOAX5JzTGWoDbn=
D8vFumgIcnd3lWtrD52T7K1b77It79vXcHDKlHMhhtyS/cgjP3Bz82oXPKF1fvCtVf84rltH3TH=
6AYDCz22tKxbSV1+dY8mhru5A7o03Ltvb359ZUriFp55a5fXrH/4gsKlUztu23emurmrbeiLxXR=
+P69xL3TGakD4cgzMrBD1WGNTm5tUuK+sLtbWdb9paOkTMFyT/5ujRz3rFit8mX285JYW74qWqT=
Jy3idpjlN3UeyQpm03fGN+TCq+8cpUXLWrN3wZ9eYQtTCv2SGBHx7xH0+nsqoHtX/Bu1vepPUoN=
aSqGpkPypkymf2NV1b96B8MU+iTPKTHu6wvCurBgjWrJ3xwcD5v3p1ByUCuKdLrXBv7LtL81ht7=
8CVs3ftSqyONh/5+wLpWUkfRHSVOk1ElqAgAAAAAAAAAAAAAAAAAAAAAAAAAAAAAAAAAAAAAAAA=
AAAAAAAAAAAAAAAAAAAAAAAAAAAAAAAAAAAAAAAAAAgOH8Dx5hvgeHw6O9AAAAAElFTkSuQmCC"=
); }

div#splash-box > p { margin: -0.2em 0px 1em 1.5em; text-align: center; widt=
h: 15em; }

div#create-prompt { font-size: 0.5em; position: absolute; right: 2em; botto=
m: 1.5em; text-align: center; padding: 1.5em; border: 1px solid rgb(205, 20=
5, 205); background: rgb(233, 238, 242); }

.default-login { padding: 0.5em 0px 0px; position: relative; }

#create-account { clear: left; padding: 0.4em 0.8em; font-size: 0.9em; colo=
r: rgb(255, 255, 255); margin: 0.5em 0.5em 0px 0px; float: left; width: 5em=
; display: block; cursor: pointer; border: none; background: -webkit-gradie=
nt(linear, 0 0, 0 100%, from(rgb(140, 164, 186)), to(rgb(64, 111, 156))) rg=
b(64, 111, 156); }

#create-account:hover { background: -webkit-gradient(linear, 0 0, 0 100%, f=
rom(rgb(163, 188, 212)), to(rgb(64, 111, 156))) rgb(140, 164, 186); }

#results { max-width: 49em; margin: 0px; padding: 0px; }

#results ul { margin: 0px -0.5em; padding: 0.3em 0px 0px; list-style-type: =
none; font-size: 10pt; }

#results ul li { padding-top: 0.5em; font-size: 1.1em; }

#results ul li a { text-decoration: underline; }

#results ul li div.date { text-decoration: none; float: right; }

#load-results { width: 100%; background: rgb(238, 238, 238); text-align: ce=
nter; margin: 0.5em 0px; padding: 0.5em 0px; cursor: pointer; color: rgb(0,=
 0, 184); }

#load-results:hover { background: rgb(204, 204, 204); }

.paper-journal { float: left; padding-right: 0.2em; position: relative; }

.ellipsis, .ellipsis > span { text-overflow: ellipsis; overflow: hidden; he=
ight: 1.3em; }

.ellipsis { display: block; }

.ellipsis > span { white-space: nowrap; position: absolute; max-width: 100%=
; }

.text-min-expand { clear: left; height: 2.4em; overflow: hidden; width: aut=
o; text-overflow: ellipsis; }

.result:hover .v, .result:hover div.ev-more-text span, .text-min:hover div.=
more, div.columns div.ui-icon-close:hover, div.more:hover { opacity: 1; col=
or: rgb(0, 0, 0); }

.result:hover .ev-more-text span { background-color: rgb(233, 238, 242); }

.evidence { cursor: pointer; }

.ev-more-text { font-size: 0.8em; margin: -8px auto -3px; }

.description .ev-more-text { margin: -8px auto 0px; }

.ev-more-text span { background-color: rgb(255, 255, 255); padding: 0px 2px=
; color: rgb(153, 153, 153); }

tr.odd .ev-more-text span { background-color: rgb(226, 228, 255); }

.ev-more { height: 1em; text-align: center; margin: 10px; border-top: 1px s=
olid rgba(0, 0, 0, 0.3); }

.ev { font-size: 0.9em; }

.ev-more .v { opacity: 0.3; }

.ev-more .ui-icon { display: inline-block; margin-top: -3px; }

div.more { cursor: pointer; position: relative; margin: 0.5em 10% 0px; heig=
ht: 5px; border-top: 1px solid rgb(0, 0, 0); opacity: 0.3; }

div.more.open { border-top: none; border-bottom: 1px solid rgb(0, 0, 0); }

div.more .ui-icon { position: relative; margin: 0px auto; top: -6px; }

#fade, .fade { color: rgb(153, 153, 153); font-size: 0.8em; }

sup.new { color: brown; }

.deprecated { color: rgb(153, 153, 153); font-style: italic; }

a#fade:hover, a.fade:hover { text-decoration: underline; }

.result { padding: 0px 0.5em 0.5em; }

.result.evidence { padding: 0px 0px 0.2em; }

.result:hover { background-color: rgb(233, 238, 242); }

.search-results #searchResultForm #SearchResult { width: 95%; }

.search-results { overflow: hidden; max-height: 72px; }

#searchResultForm { padding: 0px; display: flex; float: left; }

#searchBody { border-right: 1px dotted gray; float: left; display: -webkit-=
box; margin: 0.4em; position: relative; background: rgb(255, 255, 255); wid=
th: 100%; max-height: 1.3em; justify-content: space-between; }

#searchResultForm #searchBody { margin: 0px; padding: 0.3em; border: none; =
}

#searchForm { background-color: rgb(255, 255, 255); border-color: rgb(178, =
188, 194) rgb(194, 209, 223) rgb(194, 209, 223) rgb(178, 188, 194); -webkit=
-border-image: none; border-image: none 100% / 1 / 0 stretch; border-style:=
 solid; border-width: 2px 1px 1px 2px; display: flex; float: right; height:=
 2em; margin: 0.5em 1.5em 0px 0px; min-width: 385px; padding: 0px; position=
: relative; }

#header #searchForm { clear: right; margin: 0px 15px 6px; float: right; }

@media screen and (max-width: 991px) {
  #header #searchForm { float: left; clear: left; }
}

#searchForm input.text, #searchResultForm input.text { float: none; color: =
rgb(86, 86, 86); border: none; padding: 0px 0.3em; font-size: 1em; text-ali=
gn: left; height: 1.3em; margin: 0px; min-width: 242px; }

#searchForm input.ui-icon, #searchResultForm input.ui-icon { float: left; m=
argin: 0.3em 0.5em 0px 0px; padding: 0px; background-color: transparent; cu=
rsor: pointer; border: none; }

#searchResultForm input.ui-icon { margin: 0px; }

.searchIcon { background-color: rgb(255, 255, 255); border: 1px solid rgb(2=
04, 204, 204); margin: 0px 0.3em; float: left; padding: 0.6em; cursor: poin=
ter; }

#searchResultForm #searchSelect { font-size: 0.8em; }

#searchSelect { padding: 0px; margin: 0.2em 0.5em; list-style: none; height=
: auto; background: rgb(233, 238, 242); color: rgb(0, 0, 0); font-size: 0.9=
em; position: relative; max-width: 15em; font-weight: 400; }

#search-more { font-weight: 400; font-size: 0.6em; float: right; margin-top=
: 2em; }

#searchSelect:hover, #searchSelect li:hover { background: rgb(194, 209, 223=
); }

#searchResultForm #searchSelect ul { font-size: 0.7em; }

#searchSelect ul { display: none; list-style: none; padding: 0px; margin: 0=
px; width: auto; background: rgb(233, 238, 242); position: absolute; right:=
 0px; top: 100%; z-index: 1098; font-size: 0.9em; border: 1px solid rgb(205=
, 205, 205); }

#searchSelect ul li { margin: 0px; padding: 0.3em 0px; text-align: right; w=
idth: 100%; }

#searchSelect ul li a { padding: 0px 0.5em; white-space: nowrap; }

#searchSelect:hover ul { display: block; }

#all-search-results { padding: 2em 0px 0px 0.5em; }

#references-content #all-search-results { padding-top: 0px; }

#notifications { display: none; position: fixed; top: 0px; left: 50%; margi=
n-left: -12.5em; padding: 0.5em; background: rgb(255, 255, 187); border-rig=
ht: 4px solid rgb(255, 255, 51); border-bottom: 4px solid rgb(255, 255, 51)=
; border-left: 4px solid rgb(255, 255, 51); border-image: initial; border-t=
op: none; text-align: center; z-index: 9999; font-weight: 700; color: rgb(1=
12, 112, 112); transform: translateZ(0px); perspective: 1000px; backface-vi=
sibility: hidden; }

#notifications > span.ui-icon { float: right; margin: 0.1em 0px 0px 0.25em;=
 opacity: 0.5; }

#notifications > span.ui-icon:hover { float: right; opacity: 1; }

.how-to-star { border: 1px solid rgb(205, 205, 205); background: rgb(233, 2=
38, 242); padding: 1em; margin: 0.5em 0px; }

.highlight { font-weight: 700; }

.comment-box { margin: 0.5em 0px; padding: 0.5em; background: rgb(233, 238,=
 242); }

.comment-box > a.comment-delete { float: right; display: none; }

.comment-box:hover > a.comment-delete { display: block; }

#comment-new { padding: 1em; font-size: 0.9em; }

.ui-autocomplete-loading { background: url("data:image/gif;base64,R0lGODlhG=
AAYAPQAAP///wAAAM7Ozvr6+uDg4LCwsOjo6I6OjsjIyJycnNjY2KioqMDAwPLy8nZ2doaGhri4=
uGhoaAAAAAAAAAAAAAAAAAAAAAAAAAAAAAAAAAAAAAAAAAAAAAAAAAAAAAAAACH/C05FVFNDQVB=
FMi4wAwEAAAAh/hpDcmVhdGVkIHdpdGggYWpheGxvYWQuaW5mbwAh+QQJBwAAACwAAAAAGAAYAA=
AFriAgjiQAQWVaDgr5POSgkoTDjFE0NoQ8iw8HQZQTDQjDn4jhSABhAAOhoTqSDg7qSUQwxEaEw=
wFhXHhHgzOA1xshxAnfTzotGRaHglJqkJcaVEqCgyoCBQkJBQKDDXQGDYaIioyOgYSXA36XIgYM=
BWRzXZoKBQUMmil0lgalLSIClgBpO0g+s26nUWddXyoEDIsACq5SsTMMDIECwUdJPw0Mzsu0qHY=
kw72bBmozIQAh+QQJBwAAACwAAAAAGAAYAAAFsCAgjiTAMGVaDgR5HKQwqKNxIKPjjFCk0KNXC6=
ATKSI7oAhxWIhezwhENTCQEoeGCdWIPEgzESGxEIgGBWstEW4QCGGAIJEoxGmGt5ZkgCRQQHkGd=
2CESoeIIwoMBQUMP4cNeQQGDYuNj4iSb5WJnmeGng0CDGaBlIQEJziHk3sABidDAHBgagButSKv=
AAoyuHuUYHgCkAZqebw0AgLBQyyzNKO3byNuoSS8x8OfwIchACH5BAkHAAAALAAAAAAYABgAAAW=
4ICCOJIAgZVoOBJkkpDKoo5EI43GMjNPSokXCINKJCI4HcCRIQEQvqIOhGhBHhUTDhGo4diOZyF=
AoKEQDxra2mAEgjghOpCgz3LTBIxJ5kgwMBShACREHZ1V4Kg1rS44pBAgMDAg/Sw0GBAQGDZGTl=
Y+YmpyPpSQDiqYiDQoCliqZBqkGAgKIS5kEjQ21VwCyp76dBHiNvz+MR74AqSOdVwbQuo+abppo=
10ssjdkAnc0rf8vgl8YqIQAh+QQJBwAAACwAAAAAGAAYAAAFrCAgjiQgCGVaDgZZFCQxqKNRKGO=
SjMjR0qLXTyciHA7AkaLACMIAiwOC1iAxCrMToHHYjWQiA4NBEA0Q1RpWxHg4cMXxNDk4OBxNUk=
PAQAEXDgllKgMzQA1pSYopBgonCj9JEA8REQ8QjY+RQJOVl4ugoYssBJuMpYYjDQSliwasiQOwN=
akALKqsqbWvIohFm7V6rQAGP6+JQLlFg7KDQLKJrLjBKbvAor3IKiEAIfkECQcAAAAsAAAAABgA=
GAAABbUgII4koChlmhokw5DEoI4NQ4xFMQoJO4uuhignMiQWvxGBIQC+AJBEUyUcIRiyE6CR0Cl=
lW4HABxBURTUw4nC4FcWo5CDBRpQaCoF7VjgsyCUDYDMNZ0mHdwYEBAaGMwwHDg4HDA2KjI4qkJ=
KUiJ6faJkiA4qAKQkRB3E0i6YpAw8RERAjA4tnBoMApCMQDhFTuySKoSKMJAq6rD4GzASiJYtgi=
6PUcs9Kew0xh7rNJMqIhYchACH5BAkHAAAALAAAAAAYABgAAAW0ICCOJEAQZZo2JIKQxqCOjWCM=
DDMqxT2LAgELkBMZCoXfyCBQiFwiRsGpku0EshNgUNAtrYPT0GQVNRBWwSKBMp98P24iISgNDAS=
4ipGA6JUpA2WAhDR4eWM/CAkHBwkIDYcGiTOLjY+FmZkNlCN3eUoLDmwlDW+AAwcODl5bYl8wCV=
YMDw5UWzBtnAANEQ8kBIM0oAAGPgcREIQnVloAChEOqARjzgAQEbczg8YkWJq8nSUhACH5BAkHA=
AAALAAAAAAYABgAAAWtICCOJGAYZZoOpKKQqDoORDMKwkgwtiwSBBYAJ2owGL5RgxBziQQMgkwo=
MkhNqAEDARPSaiMDFdDIiRSFQowMXE8Z6RdpYHWnEAWGPVkajPmARVZMPUkCBQkJBQINgwaFPoe=
Ji4GVlQ2Qc3VJBQcLV0ptfAMJBwdcIl+FYjALQgimoGNWIhAQZA4HXSpLMQ8PIgkOSHxAQhERPw=
7ASTSFyCMMDqBTJL8tf3y2fCEAIfkECQcAAAAsAAAAABgAGAAABa8gII4k0DRlmg6kYZCoOg5ED=
BDEaAi2jLO3nEkgkMEIL4BLpBAkVy3hCTAQKGAznM0AFNFGBAbj2cA9jQixcGZAGgECBu/9HnTp=
+FGjjezJFAwFBQwKe2Z+KoCChHmNjVMqA21nKQwJEJRlbnUFCQlFXlpeCWcGBUACCwlrdw8RKGI=
mBwktdyMQEQciB7oACwcIeA4RVwAODiIGvHQKERAjxyMIB5QlVSTLYLZ0sW8hACH5BAkHAAAALA=
AAAAAYABgAAAW0ICCOJNA0ZZoOpGGQrDoOBCoSxNgQsQzgMZyIlvOJdi+AS2SoyXrK4umWPM5wN=
iV0UDUIBNkdoepTfMkA7thIECiyRtUAGq8fm2O4jIBgMBA1eAZ6Knx+gHaJR4QwdCMKBxEJRggF=
DGgQEREPjjAMBQUKIwIRDhBDC2QNDDEKoEkDoiMHDigICGkJBS2dDA6TAAnAEAkCdQ8ORQcHTAk=
LcQQODLPMIgIJaCWxJMIkPIoAt3EhACH5BAkHAAAALAAAAAAYABgAAAWtICCOJNA0ZZoOpGGQrD=
oOBCoSxNgQsQzgMZyIlvOJdi+AS2SoyXrK4umWHM5wNiV0UN3xdLiqr+mENcWpM9TIbrsBkEck8=
oC0DQqBQGGIz+t3eXtob0ZTPgNrIwQJDgtGAgwCWSIMDg4HiiUIDAxFAAoODwxDBWINCEGdSTQk=
CQcoegADBaQ6MggHjwAFBZUFCm0HB0kJCUy9bAYHCCPGIwqmRq0jySMGmj6yRiEAIfkECQcAAAA=
sAAAAABgAGAAABbIgII4k0DRlmg6kYZCsOg4EKhLE2BCxDOAxnIiW84l2L4BLZKipBopW8XRLDk=
eCiAMyMvQAA+uON4JEIo+vqukkKQ6RhLHplVGN+LyKcXA4Dgx5DWwGDXx+gIKENnqNdzIDaiMEC=
wcFRgQCCowiCAcHCZIlCgICVgSfCEMMnA0CXaU2YSQFoQAKUQMMqjoyAglcAAyBAAIMRUYLCUkF=
lybDeAYJryLNk6xGNCTQXY0juHghACH5BAkHAAAALAAAAAAYABgAAAWzICCOJNA0ZVoOAmkY5KC=
SSgSNBDE2hDyLjohClBMNij8RJHIQvZwEVOpIekRQJyJs5AMoHA+GMbE1lnm9EcPhOHRnhpwUl3=
AsknHDm5RN+v8qCAkHBwkIfw1xBAYNgoSGiIqMgJQifZUjBhAJYj95ewIJCQV7KYpzBAkLLQADC=
HOtOpY5PgNlAAykAEUsQ1wzCgWdCIdeArczBQVbDJ0NAqyeBb64nQAGArBTt8R8mLuyPyEAOwAA=
AAAAAAAAAA=3D=3D") 50% center no-repeat rgb(255, 255, 255); }

.ui-icon-large { width: 20px; height: 20px; background-image: url("data:ima=
ge/png;base64,iVBORw0KGgoAAAANSUhEUgAAANwAAABQCAYAAAByKBsiAAAAAXNSR0IArs4c6=
QAAAAZiS0dEAP8A/wD/oL2nkwAAAAlwSFlzAAALEwAACxMBAJqcGAAAAAd0SU1FB90BFxMaHV+R=
aOwAABrsSURBVHja7Z17fFXlme+/z8reCVLNRcEbCQQCbLkEEC3WDh6iZ6giGWCKPc4ZT7fhHKp=
gp+6IlzPnYCehfpwpo1W27ZF0Rk9C1GkdPJZrKNhykuN0qnTQMFrrttSCFgW8hASKhJ3s5/yx34=
2Lxdq33Axx/T6f9dnJWu9617PXfn7rubzPu15hAFFbW1tp/7+wsJDq6uotDBK4ybdo0aKdpaWlx=
wexfFtLS0uVsxSqiPlTzGaZLc98iq15DFDzeRLoNv+rCGfFPZBkB9asWVN55MgRamtre0WI5uZm=
qa6unt/a2pq0TUVFBc3NzZ8Z8WbMmFGZTr6Ghoam0tLS2CCWr8fEE5EJlmV1d3d3v90nSiUy1bK=
s9u7u7nczJFuCWDnAMMBvPs8BxLLkEsuyPujq6u4CuoBO4I+2v7uzIZ2IzLEs64Pu7u43+uOhmM=
qQSIpzK82PTWtra4/IUF1dXblmzZqM2hYWFrJmzZqdVVVVA2ZNhqB8O6qqqk724FJLgRPA0330H=
H8Y9BhQmwHhEhYtBxgOnAt8ATjPbHki/A3wsSo/AD4BjgEdwFHguCFfFqSTl0A/Bm7sxwejK2es=
dJ20trYyY8aMymwvXlVV5aosBQUFru2PHDlCVVXVdQ0NDcMHQpmTyZcMZ4l8X2loaLCyuY5lWUX=
FxcWj5s2bV5aXl3dRb+W2LLl4wgQNLFnCFXl5eWPTkE1slu0LQAFwMVAKBIDLcnKsN4uLi6+aN2=
/evGHD8g4Ak4GJwGjTNt+c63NYzWTyjZswQa9asoR5eXl50wfKC8nYwtk6zNbSnUHSmpoaVq1at=
eXWW2+tXLduXdIn9ZEjRwbCvazsyUmFhYW0tramdd/27dsnvYytTsk3ZswYSktLaWlpOePhZX4X=
2tvbs5LPhltWr149ftKkSbpgwYIDwJO99aqampg5axaMGCFvgd6TxrolyFYEjAAuAS4FRgEXiDB=
m9erVNxj5dqmyB/gQOAD8AXgPOGws3nGgK42Va2pq4oZZs9ARI2QX6NX9RLaeWbieWLrCwsKU7d=
atW7fl1ltvTfqkrqioqOxPpqWTLwNLMj9Vm4aGBiktLZ3f0NAgbseASrdjbvJNnz6d1tbWnS0tL=
Vvq6+u328nW3t6+paWlZUt7e/uWhOeQiXw26za8qKho/LXXXkthYaEsXLiwWEQu7bl1s/IvvJAr=
5s1DLrgAWb5cA5AzIcXD3h63nQeMBEqAMmDCNdfIA0VFRfOuvfZaKSwstBYuXPgly5InjYWbCIw=
xBC0ySZacVDptWdaICy9knpHPWr5cvwQ5XxwIy5a1hcvU0jU0NAyvqqq6zu1YwsIl/k9l6exPiN=
ra2srm5ubeJG622BU+U4VMY8FSWZFK2/W2VlVVaZJrb3EjpL2N857V19f7q6urr29vbz/t3Dlz5=
lTaLWAa+RL46sqVK8vnzp0LQDQaZe7cue8D/9DD23L3009Tccst8X86O9Fhw+Rt0Ook7qTPEK0I=
KAYmmG0ccIkIv1+5cuUtNvl07ty5r6oSNZbtbSACvGWs3ccmvusWwS3B9fTTT3OLQ75XQa/oB7K=
5csSX7UUSli4Z6Zqbm6/LtC9j6VxJt2bNmspEpqe5uZneEK62trYykW1tbm6e73TJMoVdoTds2D=
A/2U1NuHkmFpvf0NCwNfG3WxvH/TvtYbBhwwba2tqGFxUVHQdYsmRJtK2tbWdRUdEZv4vjvPl5e=
XkvdHZ2do4aNSrn8OHDl0aj0YuNFbnE7/dfMnHixJzKyko6OzsByM3NZcWKFZc0NTXVHDp0qLut=
re1j4CPgY8uy2vx+/wednZ37R40a5T98+PD4aDQ2FrrHgIzLy2P8zJnqSygzQF4e8sMfatkTT7B=
5/36JHj7M+8B7OTl6MDdXOkaP9r0TiUR/v39/TtGECdbJaDTqN+7lpX6//4opUyZ+2SGfrFixYu=
akSU0cOnSos62tba+xhhMty3rb7/dvPXGi848LFozM8/uPXB6NxmZA9xSQy/PyuGLmTM11kW/mE=
0+g+/dL5+HD7AV+C+y1LHnb7/dv7ezsfKcvLFuPCZeOdPv27cuqr2SkO3LkiD2BsDMbIjtjLvvQ=
hl2+GTNm0NLS0qO41C6fy/3ZYv9BnBY1lZfgvH979uyhoqLiOkOy4wCJT9uDozIRw9nl6+zs7Dz=
33HOtAwcOfKugoKDgjjvuoKSkhIkTJ5Kfn080GuXEiROIiLE8ysKFC1m8eDE5OTk5fr9/5MGDB0=
c+9NBDNDc3/66zs/Pfzj33XP+BAwfqRozgwu99DwIBdOZMFb//lPVCbH7Tbbeht92GgPqB0R0dj=
F66FJ5/Xl+LRKJb3njDGjFlSvf6goJzxxj5dOLEiZJCPl28eLHk5OTk+f3+KQcPHpxi5Ntx4kTn=
xmef9Q3bvPmDfx8xgjFZypcHTOnoYMrSpbB+ve7o7Oxc25dkyyqGcyNdc3Oz9EVMtW7dui1usZK=
NcMcbGhp29oRsqRIw2dy0+vr6EcnkS0G6rF1yN+zZs4dFixad8cBpa2sb7kY2u3zHjh2LAWva29=
sP/+Y3v+Hyyy/H5/Nx/PhxotHoKWX+1N3TU4r+ySefsH37dpqbm/cmhgyOHTsWBf7bhx/K/pdfh=
quu4pQyw+nK7Ba2rFsH69ezu6uLbwMyeXIspsrX29vbXzfySRr5xEW+bap8F/DffHNXlyrjP/xQ=
Xu+FfNuA65N4cNJTsvWKcIWFhVRUVPTJ6P6jjz5a6da/I02eFekyyXa2t7dTUFBQmQnZlixZ8qV=
U8iVJ7We0Lx0KCgpcLXFRUdHxNWvWbE/2/R1Yu2HDhr01NTXk5uaimvqn8/l8rF+/nscee2wv8I=
xLnvGvHn+c3cHgp5YjHX7wA7jzTnarsirRifnMUeX7GzZs2NYD+X6qynY+rVIRQ8xpjz/Oth7I9=
1NSjM9VVFRoJr99nxKuL1P39fX1I+66666M2mZKumzkS0c6N7JlgoaGhuHV1dVn7K+uriabsbxE=
NjLZ8SVLlkTt2cs0eGbHjh17q6urycvLS55JE2H9+vWEw+E/uJPt0/D4qadk9w03uFoOhzIL3/q=
WRIBak7ZXm/6dBGKq/G7Hjh3bspDvJVX2m/O74IxEyY1PPSXbspDvJWBeBpnqLT0lndXXZFu0aF=
FWZEumzMlKytKRrifyJSNdT+Rzy9TOmDHjtORMqgF0p3xupJ0zZ05lW1vbcDvp5syZk6l8z+zat=
Wvvpk2bkv4uw4YN48knn4yR0Zic1m7fzu7kyeY47r+fbpcxuZjZuolXuvxRleiuXbu2ZSBflypt=
xMfeTtgI57BleuP27WzLQL6ubMbkeko6qy/JZhRkS2/JVlpa2iNL1xv5nKTrpXzXOWM2Z0yXbOj=
EKZ8zXigoKKhsaWlJJFKGJ2I5e7IlnXyAlpWVJXWyotEol112WTa6odOmpRxs1lmzNMdlf4Jsx4=
kPXLcBR4x8sRTy6WWXXeaztW+3kU7PJB06bRqxNPJlnUDsCemsviSb7enaY7IZC7E1W/eyL+Qzy=
YfK6dOnV/ZGvgSxnAkSO+lSDUfY5du4cSMLFy6srKmpqbQnSBLZy5qamsqKiorr9u/fb890prsP=
F40dOzYR6+Dz+cjLyzuVoOjq6qK8vBwRGZ2hepROmZKIndy9wNmzAXIm25XcEO6EIdvHwAfEK0j=
Kx44da6WQT8rLy7EsWQscMqRLVJq41VSWT5mClYF8s/ubdFZfky3hzrgpVENDAwsXLkypzFVVVR=
knY0wh8Zba2to+kc+eFeyNfK2trVuqqqpcs5GpjiWTb+PGjaxatQpnNnLPnj2sWrXqNHkzScqIS=
H5+fj6WZdHR0cFdd93F1VdfTX19/akYKRAIoKqXZHI/RRiRmxv/+6OPIBEz2Z9rV16JQneZi4WL=
mhisHTgIHBCRkgzkU1WdaQh6xJAt6uZWilCSoXwzexKX9Sams6MSqOxNGZQpBct4q6qq6teSLk8=
+8Pv9+ePGjatpaWmpWbBgQQ1wt8/nG2cOXw/UVFVV1TQ1NdUAN2XQ34hp09isyqbbb2czyDqfzz=
JPC2spsLm2VjZ3dMhmkPtOT/FjqZKrynmqFKtypd/vLxk3bpy2tLTEFixYoMB7Pp9vrir/DDwCa=
FVVlTY1NSnwY1W+qEqJKgWq+FXJsRcw+/3+kmnTUFVit9+Ogrzn81lzjXyPAFpbK9rRIQry4978=
XoYriS07LFq0qLIvahrNpMmUW2FhYeVAVeEPYfkyHRMdN3LkyBrLsu4HzqiWHzlyZA5wg8/nqwH=
uzOS5UFLCZsvieZD/6NKfH+S23Fw24ygZU0UMQfIMYUYDc0eOHKmWZZ0AblXlHlVWqnK/Kve2tc=
k3gbDP51NgrypjVSk0ffhcZgvMLSlBLYsTILe6yJcHEs7NRYG9vf29KioqKhctWpSUNzIQSrNv3=
z7ZsGHD/A0bNiRMMIWFhadmVA/kHLMhKN+pWs2MYgjLujoWi+UBzana5efn5xw9erRSVTem6W9R=
LBb7QprhA/Lz8/1Hjx79pqqucVo5o4d+IDcnx1oai8UKVNlEfG7ccMA4hJww27E337ROTJ6s98R=
iWk18jlwiAYM9frMsa0UsFisAatLIl3f06NE6VV3Sn7+l4MHDZwwb6XIM8fKIz/ZOzAAQW6Ilar=
bjJvY7yafDCwz2Vy2IqnYQr7x+zwSgic9XgV+ISGxo/9haDvw9cJXJeD0FrBaRbo8KHvpD4VLhs=
Ko+qaoLVPWcIfjdp6vqCZfv/Y+eZnjoLwuXqQk+DmwDHhSRV4cI4XYAc90OARNFZK+nIh5SoWR8=
+ddU9SXAbyu07lbV4SJS/O7e1144LebNou/hwGJgt6o+o6pjh8D9mpUitr3SUycPGeAREfm2iEw=
AyoHLVPU+EXmD+Kz009CT+XAC/CVwk6rWAQ+IyIdn6c0qSHGs0NMlDxl4SVeJyAFVHQ1ERWQ20K=
6qs4GX3E7Yrarvq2q39gxHVPXGHgo7W1Vf0f7HK+YGZBO/LvPUyUMmKC6bOqlkfLkWl03tLC6b+=
tNUbS0RuUJELiGegi0mnq1bAbRgxjUysBKbVXVF1qZS5F+M63Yb8Tq6vsYHpu8rzbU8eOjrGO4G=
EXlDVX8E1InIxJLx5e8Ul019uGR8ud/NPUxlgc4nXs3wF2QwTwj438ByEcn6ZaSqWgD8DfAt4mM=
xvUEU+D7wHRFpT3HNVAmjrcC/ZXndI8AvReRlTxU/N9ZtP7CA+Kv7REREVfOBdcALf/jd6/8jY8=
I5lPMa4OEUiYYEXgT+XEQ+StPfncDjItLl2B8AHs2Q4G7YBtwlIhFHvz7gDhF5LEPC9QbPAbf05=
MHj4ayzcPuBv+PTN0h3G736JrD9D797/bQ5gBlnKUXkRRG5CrgZ+H2KptcAP1HV3DRdhoE9qvoV=
x3UiInKjsaxvZfHd3wIqReRGF7J9BdhjrjkQuAn4n546fi6SJn9PvKj6PFU9AcwXkXuAX7vqm6q=
+qKrPquqjqnqvqs5RdZ0saD/nPFXdlCbp8I9p+rBjk6pOcGnjV9V7VLU9xXXaTRu/y/kTnHJmkT=
TpLd7y1PFzY+Vml4wvj5WMLz9WXDb1hZLx5ecXl03NyUTxE/hQVetVtVJVJcl5lqp+N43S3Zkh4=
VRVO1X1IeP/OttepKpPODKp3WbfRS7t801fnc6LDCDhjniq+Lkgm7+4bOr7xWVTf1lcNnVbcdnU=
k8VlU39UXDa1zNVTzCCO2Q3cJyI7kxDnvwBPEM9yOtENzBORF7JIWBw27li9s45TVa+wmemQiOx=
2PgSAJcDfAhcmcY1lAGI4gJ0iZ05X8TDkCLcb+AWwycRv5wOzRGQFcPO7e197PlvC2ZMRd4jIPh=
fy3ELypY4+BiaIyMcZEi6BV4BqEXkxi6TOGmBmmlh0IAgXBa52PhA8DD0Ul01dDbwOqFEtJT7D4=
Twg+u7e1/4hE5cyGT5Q1TlJFP7BFOc9nKEr64Yfm1H8ZEQbbdpkhH52KTtU9efGEnvw4Kqw0SyV=
6qRbFYaqiqo+n+ScE07SZHnN46q6SlWH284fbvYdz6ajLGTwKk089AvhxCQlrlDVu8wT+mQGuut=
Gui+o6m+TtF/XB9blXVW922zv9qQDj3AeBiMJL1XVH6axfifd3EtV/VqS9t1msudAZAgzJdyHKZ=
re72mCh4EmXkBVX08T05W6WMxdyeKxQUa4n6Vo+rynAR4+C9Llq+rWFIq5zeWc65K0PaqqwwYR4=
b6XZhbECE8DPHwWpMtR1aYUyvmnLufsTNJ2/iAi3Nd7Uy3jwUN/W7pfJ1HMV82gs7390lRKPEgI=
V57BKY+5lY158NATJN4vPwb4LpBIgrQQry5516Ggk4F/Jz6w58RCEdlka3sh8D5nFkgfAi4ls7l=
2ff+FTx/4ziE+BSfdusPvAD8nfTH1H4FXROQXnmp5SGa5xph4xYmPVLXYpf2TmaT9TdsXk7T98m=
CwcEbGWb2Y7Z4MmxKxqgcPToVLVaXxI5f2JaralaTgOcfRdkWyoubBQjgj5/f74VLf9bTLg5uyv=
Z9Cad5Pcs7/S9K+wtHuqrNBGU18eqCPCee9Ys/DGbDSxFLJjiVbaumLjv/fT9Ju1KAKZEU6gK+a=
WK2vcL6nXh7cCNec4niyY8kq+C91/H8ww3aDgXQvm+RJXw14/6unXh7c3KlRSUqcDiVbkM9U6Lv=
hWZe2bn2/OcjvybJsi6JdirWnetrlIZmCXWpmeL9ttnpVvThF+1xVjbko2osubd1KwzrOgnsyQl=
W/Yaps3jRVMunQrqovqOp0T6s8uHpSn/cbEGqMuK6eEw4GvNVzPPQ5fKHGyJskWaoqHAzEhjjZp=
gMv8+nrIYqAB4GxwDc89fDQ5xYu1BhJ9pqBD4DNwEbghXAw8MkQJFzK1XPCwYCX2vfQp0j1XsqR=
wH81hPsw1Bh5LtQYuXyIfX9v9RwPg4ZwdpxaqirUGHkm1BgZO0S+v7d6joeBjeGydUExS1WFGiN=
1wAPhYKDHS1WFGiOzgceA/racrwJ3hoMBb0EPD5+5hTuIWZA8C+QCdwJ7Q42RG3t6cUOAAVk9xy=
Obh8EAMZbGB1xEvOTqT4CFwGzcp+E4EQPuDQcDj/QygdEvq+eEg4H2FNfsl9VzwsGAt3qOh+SES=
6KMPVqqKhwMnMyQYHcCj4eDgS7H/j5ZPSccDEQc/fqAO8LBwGMZEq43eA64JdN74cEjnJMcWS1V=
FQ4GPsqgTwXeMOTY4XJ8PvFVSSZm+F3eAlaEg4GtLn19xZB4cjgYkAEgHMCqcDBQ66mYB2cMl0m=
s9WI4GMh4qapQYyQ3w+tPBraHGiObQo2RCY5rbgWmAvcCqUrBOkybqU6yhRojE0KNkU3AdnOtgc=
Rfeurl4QwLF2qMPEu8wuQ9YBfwL6nKmkKNkfOAZ4A/S9HvE+Fg4BsZWDg7ThLPWD4QDgY6HG0vI=
l4BssT2kIgB9cDKcDBwyNE+H/i2SezkOog8UBauPRwMeEMLHs4gnFPpPiJeYfJ/gK3hYEBdyGIR=
X6Hmv6filD1eyiJhcWr1HGdpWagxctrqOeFgYLeLXClXzxlAwu0MBwPe6jlDHMuXL1+iqt+JrzS=
sq+vq6v5Xti7lBUCVId2vQo2R61yUNhYOBv4a+DrQmaTvR0KNkbk9+A4XEl/+6lcmdrRfd3c4GJ=
httt0uceavzLkXfsa/QxS4z1PHIUuy6mXLluUAqOrlImIBOSIywxy3li1bVr18+XIrEwvnhm3EM=
3z7XCxV2qWqwsHAx1lYOCeeBe4LBwPvJLGUo4lX+9+cYTzanxbuqCH9fc4HgochQ7afAZOA14Co=
qs4kXnuLxM3cq4aA04Hfquq1dXV1p/Qs00qTecbi3BQOBlocCvxMqDEyGfc1rc83++/pxXe8GVg=
Qaow8RHzazHFDluHGpb0XOKc/7m04GKjzVMxDAsuWLbtHVSeZNy2WG5KBLdsvIpcnCGiW0f428J=
1ULmUyjABeCDVG3FaVuR/4SZLz/spYod7gHOKD4pFQY+TuUGPkbiBi9p3jqYKHAcKjxBdfTEBVF=
cemNgK+KSJ/64zhLiZeXrUC2Gnij2TwA2udpDOJla8DbtNZ8oAH+ugLFxMfD3zY/N1bfJTmAePB=
wynU1dV1i0jUTjYRWS0ifwJ8WUQeNMtkJ1zMzrVr155W2CEuMdGlQA3xqTm+FEmBuU73MtQY+Rr=
wzy7tY8CMcDDwWj/GTxnBEcP9DEiWSfxJOBj4qqdmHkzstgSYoao3iQgJsq1du/YxR7vbjeeFeQ=
3qemBXXV3dP7m6lOFg4L1wMHA78UHnX6ewdM+FGiOljv3PmaSBExawchDexz0pjl0Xaox4Vs5Dw=
px9x5DNbig2uTTdaHvfsAJfAx5KG8OZWsQvA00pXK61Lq7lXydpPz/UGBlsr/9uTXGsAPg7T9U8=
GPfQ7TX5bvtijvPOsDyp3K8OYAHxYQE33BBqjPyp45ydwP91aXtuCvdtMBIOYGmoMfJYqDHirZ7=
j4Qci0szpGcn5bobFdlyILwLzSNIYzg2mVOqXuNcjtgJX2KtCQo2RpYDb2mqnSr4GSQzXL6vnhI=
MBb/WcIYply5Y1ich0VVWTIHnQuJExQ7ZaEckx3Hp97dq1159m8UKNEdelqsLBwLsO0qVcqiocD=
GyytU25VFU4GIgNBsIZWWeZh4nVh5fZDPyncDBwwlPRIUU2C9gqItNsMZrYPUvjeiZ07DeqekNd=
XV2X3aXcQ3zO2yVm+wugNdQYKXYo6hvAuiSyLHa0PYz7q74vAr40mG5iOBjYBTzex93+GVDrqei=
Qi+PuspHtlIcoIqc2h9c4CUey0If7i3TON5mV/+zYXwvc6mLl5ocaIzmOWQY/IT5r3IkrgX91Wp=
rPGCuJL+bRl2se3ETyBJKHsxNhVV0IlAFvEp/hMs1YugTZXjefU0Rkv3E5M0qaVLhYg3eTWK4Li=
M+FsyNZHDPoFvIwySFv9RwPKWEGsStE5Icicn1dXd08YKNJjgjw87q6uuuBeSJSp6r/we5OJixc=
MqRaquoal/1f5PTVds6KpapspHs51BiZQXy2QV8MeHur5wxB1NXVxbDVRorIK8TfAQTmHTh1dXX=
dJKmuSkW45iT7h9xSVTbStQGLTenaI/S8TrPTcyc/N1bvCfOQzggW7vWEh4lX4bvhQCZEMi/Q+e=
hssXAO2euA0cRfsddEvFD6WAandgA/A64KBwOve+rowYn/D63KaL1NdfH7AAAAAElFTkSuQmCC"=
); }

.ui-icon-triangle-1-w.ui-icon-large { background-position: -200px 0px; }

.ui-icon-triangle-1-e.ui-icon-large { background-position: 0px 0px; }

.ui-icon-triangle-1-s.ui-icon-large { background-position: -40px 0px; }

.ui-icon-close.ui-icon-large { background-position: -80px 0px; }

.ui-icon-circle-close.ui-icon-large { background-position: -100px 0px; }

.ui-icon-circle-triangle-e.ui-icon-large { background-position: -20px 0px; =
}

.ui-icon-circle-triangle-s.ui-icon-large { background-position: -60px 0px; =
}

.ui-icon-gear.ui-icon-large { background-position: -200px -60px; }

.ui-icon-column { width: 16px; height: 16px; background-image: url("data:im=
age/png;base64,iVBORw0KGgoAAAANSUhEUgAAAEAAAAAQCAYAAACm53kpAAAAAXNSR0IArs4c=
6QAAAAZiS0dEAP8A/wD/oL2nkwAAAAlwSFlzAAALEwAACxMBAJqcGAAAAAd0SU1FB9oKEw8CKQy=
1yOoAAAAZdEVYdENvbW1lbnQAQ3JlYXRlZCB3aXRoIEdJTVBXgQ4XAAAAQ0lEQVRYw+3SQQoAIA=
hEUe3+d65tiwqhpe+vBJkRPkagN7nN8yN7y2dhV7l/6nnls9o5un8AAQQQQAABBBBAAAFATxaNt=
wcYDs7gIQAAAABJRU5ErkJggg=3D=3D"); }

.ui-icon-pdf { width: 16px; height: 16px; margin-top: 0.1em; cursor: pointe=
r; float: right; background-image: url("data:image/png;base64,iVBORw0KGgoAA=
AANSUhEUgAAABAAAAAQCAYAAAAf8/9hAAAB3klEQVR42mM8pCoTyMbE1M/JxMzPzMDAwMiAH/wH=
4j9A/O3f34+///0rZDyuIvNAICpWns3IlIEU8OvcaYb3yxY/ZLygIvOeu7ldgNncCkXB922bGZh=
4+RjYbe2xGvD35DGGL7WVHxgvAw3gQDPg1/27DD+62xmYhIQYeFq6cBrwA2TAFaAB7GgG/Dx+lO=
HHwrkMrDp6DFw5BTgN+InLgF+PHzL8S45lYGztZmA3NSfdgP///jF893JmYJmziIFNRpZ0A35eO=
Mfwt7megcnVnYEjI4d0A7411jAwB4Uy/J0/h4ElPomBTd+QeAP+PH/G8KOpjoF72myG3w/uMfyu=
LGFg6+hjYFVQxG8Ak5klw6+L5xn+LJrP8O/+PYb/EhIMTMCwYGbnYPh37w7DH2ZgOpWVA+r8y8B=
iaMzAoW+AasC3gwcY/gNTF5OoGANnew8DMw8v3LbfQAN/TupjYGBmYmAAJq6/QFfyJKQw/KyDJi=
T2pjaBNxN7GbjEJcCBxqahhT35PnnM8P/LFwY2FVWGf2dPQRISLCl/efiQgU1OjoHTwpqYrIBIy=
meMtR9zObrIsBqTmJnOnmb4tn/PE8Yb+ZnRPy5d6GL5/JmXGUkBerb+j2w7KFx4eT+za+uWAQDA=
5O9xrMI6BgAAAABJRU5ErkJggg=3D=3D"); }

.ui-icon-pubmed { width: 40px; height: 17px; cursor: pointer; background-im=
age: url("data:image/gif;base64,R0lGODlhKAARAOYAAPn6/A0aKMLR4cnW5NLd6dbg693=
l7hMmOhw4VRkyTDNmmSVKbyhPdzVomjZomzlqnDlrnD1tnkFwoEJxoURzoUd1o0p3pU16pk56p1=
F8qFF9qFiCq1mCrF+Hr2KJsWOKsWaMs22StnCUt3aYu3mbvH6ev32evoWjwouoxY6qx4+rx5Kty=
aK50aO60avA1a7C17HE2LXH2rrL3b3N3r7O38/b5+ft8+vw9Ro1Tw0aJoimw5SvyZmzzLTH2bzN=
3cHR4MXU4sjW49Dc59Xg6tnj7N3m7uDo7+Tr8eju8/H1+PX4+vz9/f///wAAAAAAAAAAAAAAAAA=
AAAAAAAAAAAAAAAAAAAAAAAAAAAAAAAAAAAAAAAAAAAAAAAAAAAAAAAAAAAAAAAAAAAAAAAAAAA=
AAAAAAAAAAAAAAAAAAAAAAAAAAAAAAAAAAAAAAAAAAAAAAAAAAAAAAAAAAAAAAAAAAAAAAAAAAA=
AAAAAAAAAAAAAAAAAAAAAAAAAAAAAAAAAAAACwAAAAAKAARAAAH/4AzPi6EhYaHiImKKQ06OySQ=
kZKTlJWWEwkfGwqcnZ6foKGiCwGaoqeop6SmPK0oEqAgJp6tFgo6PByiJiAKq5tMQDFIQqA8QZ5=
MSyUQAEuzoUE8vqXAHgohTApBm9w8RANDHwpMQz0gSUcmGjUGOgofQwNE07/kwkg/5NdMHjxKHV=
4QIceiyIof6gi0+LAkA5EXHZTUq0YOBo8TEfbtO6bAgzYmI5gUWKGuXBAAJvptm2hKZScmIi704=
3EjAoob+44wAaHORgkJKiTcQBHBBktrnmgAEDDTiAEA7/rJWBJBnQklSX440AHAgJGjojB8gkAB=
VYQKnShA6GQvlVu3bSPfyg0Vd65dTqQeMEDAt6/fv4ADCz6QA0eOw4gTK17MuDHiQAA7"); }

.ui-icon-dna { background-image: url("data:image/png;base64,iVBORw0KGgoAAAA=
NSUhEUgAAANwAAABQCAYAAAByKBsiAAAAAXNSR0IArs4c6QAAAAZiS0dEAP8A/wD/oL2nkwAAAA=
lwSFlzAAALEwAACxMBAJqcGAAAAAd0SU1FB90BFxMaHV+RaOwAABrsSURBVHja7Z17fFXlme+/z=
8reCVLNRcEbCQQCbLkEEC3WDh6iZ6giGWCKPc4ZT7fhHKpgp+6IlzPnYCehfpwpo1W27ZF0Rk9C=
1GkdPJZrKNhykuN0qnTQMFrrttSCFgW8hASKhJ3s5/yx342Lxdq33Axx/T6f9dnJWu9617PXfn7=
rubzPu15hAFFbW1tp/7+wsJDq6uotDBK4ybdo0aKdpaWlxwexfFtLS0uVsxSqiPlTzGaZLc98iq=
15DFDzeRLoNv+rCGfFPZBkB9asWVN55MgRamtre0WI5uZmqa6unt/a2pq0TUVFBc3NzZ8Z8WbMm=
FGZTr6Ghoam0tLS2CCWr8fEE5EJlmV1d3d3v90nSiUy1bKs9u7u7nczJFuCWDnAMMBvPs8BxLLk=
EsuyPujq6u4CuoBO4I+2v7uzIZ2IzLEs64Pu7u43+uOhmMqQSIpzK82PTWtra4/IUF1dXblmzZq=
M2hYWFrJmzZqdVVVVA2ZNhqB8O6qqqk724FJLgRPA0330HH8Y9BhQmwHhEhYtBxgOnAt8ATjPbH=
ki/A3wsSo/AD4BjgEdwFHguCFfFqSTl0A/Bm7sxwejK2esdJ20trYyY8aMymwvXlVV5aosBQUFr=
u2PHDlCVVXVdQ0NDcMHQpmTyZcMZ4l8X2loaLCyuY5lWUXFxcWj5s2bV5aXl3dRb+W2LLl4wgQN=
LFnCFXl5eWPTkE1slu0LQAFwMVAKBIDLcnKsN4uLi6+aN2/evGHD8g4Ak4GJwGjTNt+c63NYzWT=
yjZswQa9asoR5eXl50wfKC8nYwtk6zNbSnUHSmpoaVq1ateXWW2+tXLduXdIn9ZEjRwbCvazsyU=
mFhYW0tramdd/27dsnvYytTsk3ZswYSktLaWlpOePhZX4X2tvbs5LPhltWr149ftKkSbpgwYIDw=
JO99aqampg5axaMGCFvgd6TxrolyFYEjAAuAS4FRgEXiDBm9erVNxj5dqmyB/gQOAD8AXgPOGws=
3nGgK42Va2pq4oZZs9ARI2QX6NX9RLaeWbieWLrCwsKU7datW7fl1ltvTfqkrqioqOxPpqWTLwN=
LMj9Vm4aGBiktLZ3f0NAgbseASrdjbvJNnz6d1tbWnS0tLVvq6+u328nW3t6+paWlZUt7e/uWhO=
eQiXw26za8qKho/LXXXkthYaEsXLiwWEQu7bl1s/IvvJAr5s1DLrgAWb5cA5AzIcXD3h63nQeMB=
EqAMmDCNdfIA0VFRfOuvfZaKSwstBYuXPgly5InjYWbCIwxBC0ySZacVDptWdaICy9knpHPWr5c=
vwQ5XxwIy5a1hcvU0jU0NAyvqqq6zu1YwsIl/k9l6exPiNra2srm5ubeJG622BU+U4VMY8FSWZF=
K2/W2VlVVaZJrb3EjpL2N857V19f7q6urr29vbz/t3Dlz5lTaLWAa+RL46sqVK8vnzp0LQDQaZe=
7cue8D/9DD23L3009Tccst8X86O9Fhw+Rt0Ook7qTPEK0IKAYmmG0ccIkIv1+5cuUtNvl07ty5r=
6oSNZbtbSACvGWs3ccmvusWwS3B9fTTT3OLQ75XQa/oB7K5csSX7UUSli4Z6Zqbm6/LtC9j6VxJ=
t2bNmspEpqe5uZneEK62trYykW1tbm6e73TJMoVdoTds2DA/2U1NuHkmFpvf0NCwNfG3WxvH/Tv=
tYbBhwwba2tqGFxUVHQdYsmRJtK2tbWdRUdEZv4vjvPl5eXkvdHZ2do4aNSrn8OHDl0aj0YuNFb=
nE7/dfMnHixJzKyko6OzsByM3NZcWKFZc0NTXVHDp0qLutre1j4CPgY8uy2vx+/wednZ37R40a5=
T98+PD4aDQ2FrrHgIzLy2P8zJnqSygzQF4e8sMfatkTT7B5/36JHj7M+8B7OTl6MDdXOkaP9r0T=
iUR/v39/TtGECdbJaDTqN+7lpX6//4opUyZ+2SGfrFixYuakSU0cOnSos62tba+xhhMty3rb7/d=
vPXGi848LFozM8/uPXB6NxmZA9xSQy/PyuGLmTM11kW/mE0+g+/dL5+HD7AV+C+y1LHnb7/dv7e=
zsfKcvLFuPCZeOdPv27cuqr2SkO3LkiD2BsDMbIjtjLvvQhl2+GTNm0NLS0qO41C6fy/3ZYv9Bn=
BY1lZfgvH979uyhoqLiOkOy4wCJT9uDozIRw9nl6+zs7Dz33HOtAwcOfKugoKDgjjvuoKSkhIkT=
J5Kfn080GuXEiROIiLE8ysKFC1m8eDE5OTk5fr9/5MGDB0c+9NBDNDc3/66zs/Pfzj33XP+BAwf=
qRozgwu99DwIBdOZMFb//lPVCbH7Tbbeht92GgPqB0R0djF66FJ5/Xl+LRKJb3njDGjFlSvf6go=
Jzxxj5dOLEiZJCPl28eLHk5OTk+f3+KQcPHpxi5Ntx4kTnxmef9Q3bvPmDfx8xgjFZypcHTOnoY=
MrSpbB+ve7o7Oxc25dkyyqGcyNdc3Oz9EVMtW7dui1usZKNcMcbGhp29oRsqRIw2dy0+vr6Ecnk=
S0G6rF1yN+zZs4dFixad8cBpa2sb7kY2u3zHjh2LAWva29sP/+Y3v+Hyyy/H5/Nx/PhxotHoKWX=
+1N3TU4r+ySefsH37dpqbm/cmhgyOHTsWBf7bhx/K/pdfhquu4pQyw+nK7Ba2rFsH69ezu6uLbw=
MyeXIspsrX29vbXzfySRr5xEW+bap8F/DffHNXlyrjP/xQXu+FfNuA65N4cNJTsvWKcIWFhVRUV=
PTJ6P6jjz5a6da/I02eFekyyXa2t7dTUFBQmQnZlixZ8qVU8iVJ7We0Lx0KCgpcLXFRUdHxNWvW=
bE/2/R1Yu2HDhr01NTXk5uaimvqn8/l8rF+/nscee2wv8IxLnvGvHn+c3cHgp5YjHX7wA7jzTna=
rsirRifnMUeX7GzZs2NYD+X6qynY+rVIRQ8xpjz/Oth7I91NSjM9VVFRoJr99nxKuL1P39fX1I+=
66666M2mZKumzkS0c6N7JlgoaGhuHV1dVn7K+uriabsbxENjLZ8SVLlkTt2cs0eGbHjh17q6ury=
cvLS55JE2H9+vWEw+E/uJPt0/D4qadk9w03uFoOhzIL3/qWRIBak7ZXm/6dBGKq/G7Hjh3bspDv=
JVX2m/O74IxEyY1PPSXbspDvJWBeBpnqLT0lndXXZFu0aFFWZEumzMlKytKRrifyJSNdT+Rzy9T=
OmDHjtORMqgF0p3xupJ0zZ05lW1vbcDvp5syZk6l8z+zatWvvpk2bkv4uw4YN48knn4yR0Zic1m=
7fzu7kyeY47r+fbpcxuZjZuolXuvxRleiuXbu2ZSBflyptxMfeTtgI57BleuP27WzLQL6ubMbke=
ko6qy/JZhRkS2/JVlpa2iNL1xv5nKTrpXzXOWM2Z0yXbOjEKZ8zXigoKKhsaWlJJFKGJ2I5e7Il=
nXyAlpWVJXWyotEol112WTa6odOmpRxs1lmzNMdlf4Jsx4kPXLcBR4x8sRTy6WWXXeaztW+3kU7=
PJB06bRqxNPJlnUDsCemsviSb7enaY7IZC7E1W/eyL+QzyYfK6dOnV/ZGvgSxnAkSO+lSDUfY5d=
u4cSMLFy6srKmpqbQnSBLZy5qamsqKiorr9u/fb890prsPF40dOzYR6+Dz+cjLyzuVoOjq6qK8v=
BwRGZ2hepROmZKIndy9wNmzAXIm25XcEO6EIdvHwAfEK0jKx44da6WQT8rLy7EsWQscMqRLVJq4=
1VSWT5mClYF8s/ubdFZfky3hzrgpVENDAwsXLkypzFVVVRknY0wh8Zba2to+kc+eFeyNfK2trVu=
qqqpcs5GpjiWTb+PGjaxatQpnNnLPnj2sWrXqNHkzScqISH5+fj6WZdHR0cFdd93F1VdfTX19/a=
kYKRAIoKqXZHI/RRiRmxv/+6OPIBEz2Z9rV16JQneZi4WLmhisHTgIHBCRkgzkU1WdaQh6xJAt6=
uZWilCSoXwzexKX9Sams6MSqOxNGZQpBct4q6qq6teSLk8+8Pv9+ePGjatpaWmpWbBgQQ1wt8/n=
G2cOXw/UVFVV1TQ1NdUAN2XQ34hp09isyqbbb2czyDqfzzJPC2spsLm2VjZ3dMhmkPtOT/FjqZK=
rynmqFKtypd/vLxk3bpy2tLTEFixYoMB7Pp9vrir/DDwCaFVVlTY1NSnwY1W+qEqJKgWq+FXJsR=
cw+/3+kmnTUFVit9+Ogrzn81lzjXyPAFpbK9rRIQry4978XoYriS07LFq0qLIvahrNpMmUW2FhY=
eVAVeEPYfkyHRMdN3LkyBrLsu4HzqiWHzlyZA5wg8/nqwHuzOS5UFLCZsvieZD/6NKfH+S23Fw2=
4ygZU0UMQfIMYUYDc0eOHKmWZZ0AblXlHlVWqnK/Kve2tck3gbDP51NgrypjVSk0ffhcZgvMLSl=
BLYsTILe6yJcHEs7NRYG9vf29KioqKhctWpSUNzIQSrNv3z7ZsGHD/A0bNiRMMIWFhadmVA/kHL=
MhKN+pWs2MYgjLujoWi+UBzana5efn5xw9erRSVTem6W9RLBb7QprhA/Lz8/1Hjx79pqqucVo5o=
4d+IDcnx1oai8UKVNlEfG7ccMA4hJww27E337ROTJ6s98RiWk18jlwiAYM9frMsa0UsFisAatLI=
l3f06NE6VV3Sn7+l4MHDZwwb6XIM8fKIz/ZOzAAQW6IlarbjJvY7yafDCwz2Vy2IqnYQr7x+zwS=
gic9XgV+ISGxo/9haDvw9cJXJeD0FrBaRbo8KHvpD4VLhsKo+qaoLVPWcIfjdp6vqCZfv/Y+eZn=
joLwuXqQk+DmwDHhSRV4cI4XYAc90OARNFZK+nIh5SoWR8+ddU9SXAbyu07lbV4SJS/O7e1144L=
ebNou/hwGJgt6o+o6pjh8D9mpUitr3SUycPGeAREfm2iEwAyoHLVPU+EXmD+Kz009CT+XAC/CVw=
k6rWAQ+IyIdn6c0qSHGs0NMlDxl4SVeJyAFVHQ1ERWQ20K6qs4GX3E7Yrarvq2q39gxHVPXGHgo=
7W1Vf0f7HK+YGZBO/LvPUyUMmKC6bOqlkfLkWl03tLC6b+tNUbS0RuUJELiGegi0mnq1bAbRgxj=
UysBKbVXVF1qZS5F+M63Yb8Tq6vsYHpu8rzbU8eOjrGO4GEXlDVX8E1InIxJLx5e8Ul019uGR8u=
d/NPUxlgc4nXs3wF2QwTwj438ByEcn6ZaSqWgD8DfAt4mMxvUEU+D7wHRFpT3HNVAmjrcC/ZXnd=
I8AvReRlTxU/N9ZtP7CA+Kv7REREVfOBdcALf/jd6/8jY8I5lPMa4OEUiYYEXgT+XEQ+StPfncD=
jItLl2B8AHs2Q4G7YBtwlIhFHvz7gDhF5LEPC9QbPAbf05MHj4ayzcPuBv+PTN0h3G736JrD9D7=
97/bQ5gBlnKUXkRRG5CrgZ+H2KptcAP1HV3DRdhoE9qvoVx3UiInKjsaxvZfHd3wIqReRGF7J9B=
dhjrjkQuAn4n546fi6SJn9PvKj6PFU9AcwXkXuAX7vqm6q+qKrPquqjqnqvqs5RdZ0saD/nPFXd=
lCbp8I9p+rBjk6pOcGnjV9V7VLU9xXXaTRu/y/kTnHJmkTTpLd7y1PFzY+Vml4wvj5WMLz9WXDb=
1hZLx5ecXl03NyUTxE/hQVetVtVJVJcl5lqp+N43S3Zkh4VRVO1X1IeP/OttepKpPODKp3WbfRS=
7t801fnc6LDCDhjniq+Lkgm7+4bOr7xWVTf1lcNnVbcdnUk8VlU39UXDa1zNVTzCCO2Q3cJyI7k=
xDnvwBPEM9yOtENzBORF7JIWBw27li9s45TVa+wmemQiOx2PgSAJcDfAhcmcY1lAGI4gJ0iZ05X=
8TDkCLcb+AWwycRv5wOzRGQFcPO7e197PlvC2ZMRd4jIPhfy3ELypY4+BiaIyMcZEi6BV4BqEXk=
xi6TOGmBmmlh0IAgXBa52PhA8DD0Ul01dDbwOqFEtJT7D4Twg+u7e1/4hE5cyGT5Q1TlJFP7BFO=
c9nKEr64Yfm1H8ZEQbbdpkhH52KTtU9efGEnvw4Kqw0SyV6qRbFYaqiqo+n+ScE07SZHnN46q6S=
lWH284fbvYdz6ajLGTwKk089AvhxCQlrlDVu8wT+mQGuutGui+o6m+TtF/XB9blXVW922zv9qQD=
j3AeBiMJL1XVH6axfifd3EtV/VqS9t1msudAZAgzJdyHKZre72mCh4EmXkBVX08T05W6WMxdyeK=
xQUa4n6Vo+rynAR4+C9Llq+rWFIq5zeWc65K0PaqqwwYR4b6XZhbECE8DPHwWpMtR1aYUyvmnLu=
fsTNJ2/iAi3Nd7Uy3jwUN/W7pfJ1HMV82gs7390lRKPEgIV57BKY+5lY158NATJN4vPwb4LpBIg=
rQQry5516Ggk4F/Jz6w58RCEdlka3sh8D5nFkgfAi4ls7l2ff+FTx/4ziE+BSfdusPvAD8nfTH1=
H4FXROQXnmp5SGa5xph4xYmPVLXYpf2TmaT9TdsXk7T98mCwcEbGWb2Y7Z4MmxKxqgcPToVLVaX=
xI5f2JaralaTgOcfRdkWyoubBQjgj5/f74VLf9bTLg5uyvZ9Cad5Pcs7/S9K+wtHuqrNBGU18eq=
CPCee9Ys/DGbDSxFLJjiVbaumLjv/fT9Ju1KAKZEU6gK+aWK2vcL6nXh7cCNec4niyY8kq+C91/=
H8ww3aDgXQvm+RJXw14/6unXh7c3KlRSUqcDiVbkM9U6LvhWZe2bn2/OcjvybJsi6JdirWnetrl=
IZmCXWpmeL9ttnpVvThF+1xVjbko2osubd1KwzrOgnsyQlW/Yaps3jRVMunQrqovqOp0T6s8uHp=
Sn/cbEGqMuK6eEw4GvNVzPPQ5fKHGyJskWaoqHAzEhjjZpgMv8+nrIYqAB4GxwDc89fDQ5xYu1B=
hJ9pqBD4DNwEbghXAw8MkQJFzK1XPCwYCX2vfQp0j1XsqRwH81hPsw1Bh5LtQYuXyIfX9v9RwPg=
4ZwdpxaqirUGHkm1BgZO0S+v7d6joeBjeGydUExS1WFGiN1wAPhYKDHS1WFGiOzgceA/racrwJ3=
hoMBb0EPD5+5hTuIWZA8C+QCdwJ7Q42RG3t6cUOAAVk9xyObh8EAMZbGB1xEvOTqT4CFwGzcp+E=
4EQPuDQcDj/QygdEvq+eEg4H2FNfsl9VzwsGAt3qOh+SES6KMPVqqKhwMnMyQYHcCj4eDgS7H/j=
5ZPSccDEQc/fqAO8LBwGMZEq43eA64JdN74cEjnJMcWS1VFQ4GPsqgTwXeMOTY4XJ8PvFVSSZm+=
F3eAlaEg4GtLn19xZB4cjgYkAEgHMCqcDBQ66mYB2cMl0ms9WI4GMh4qapQYyQ3w+tPBraHGiOb=
Qo2RCY5rbgWmAvcCqUrBOkybqU6yhRojE0KNkU3AdnOtgcRfeurl4QwLF2qMPEu8wuQ9YBfwL6n=
KmkKNkfOAZ4A/S9HvE+Fg4BsZWDg7ThLPWD4QDgY6HG0vIl4BssT2kIgB9cDKcDBwyNE+H/i2Se=
zkOog8UBauPRwMeEMLHs4gnFPpPiJeYfJ/gK3hYEBdyGIRX6Hmv6filD1eyiJhcWr1HGdpWagxc=
trqOeFgYLeLXClXzxlAwu0MBwPe6jlDHMuXL1+iqt+JrzSsq+vq6v5Xti7lBUCVId2vQo2R61yU=
NhYOBv4a+DrQmaTvR0KNkbk9+A4XEl/+6lcmdrRfd3c4GJhttt0uceavzLkXfsa/QxS4z1PHIUu=
y6mXLluUAqOrlImIBOSIywxy3li1bVr18+XIrEwvnhm3EM3z7XCxV2qWqwsHAx1lYOCeeBe4LBw=
PvJLGUo4lX+9+cYTzanxbuqCH9fc4HgochQ7afAZOA14Coqs4kXnuLxM3cq4aA04Hfquq1dXV1p=
/Qs00qTecbi3BQOBlocCvxMqDEyGfc1rc83++/pxXe8GVgQaow8RHzazHFDluHGpb0XOKc/7m04=
GKjzVMxDAsuWLbtHVSeZNy2WG5KBLdsvIpcnCGiW0f428J1ULmUyjABeCDVG3FaVuR/4SZLz/sp=
Yod7gHOKD4pFQY+TuUGPkbiBi9p3jqYKHAcKjxBdfTEBVFcemNgK+KSJ/64zhLiZeXrUC2Gnij2=
TwA2udpDOJla8DbtNZ8oAH+ugLFxMfD3zY/N1bfJTmAePBwynU1dV1i0jUTjYRWS0ifwJ8WUQeN=
MtkJ1zMzrVr155W2CEuMdGlQA3xqTm+FEmBuU73MtQY+Rrwzy7tY8CMcDDwWj/GTxnBEcP9DEiW=
SfxJOBj4qqdmHkzstgSYoao3iQgJsq1du/YxR7vbjeeFeQ3qemBXXV3dP7m6lOFg4L1wMHA78UH=
nX6ewdM+FGiOljv3PmaSBExawchDexz0pjl0Xaox4Vs5Dwpx9x5DNbig2uTTdaHvfsAJfAx5KG8=
OZWsQvA00pXK61Lq7lXydpPz/UGBlsr/9uTXGsAPg7T9U8GPfQ7TX5bvtijvPOsDyp3K8OYAHxY=
QE33BBqjPyp45ydwP91aXtuCvdtMBIOYGmoMfJYqDHirZ7j4Qci0szpGcn5bobFdlyILwLzSNIY=
zg2mVOqXuNcjtgJX2KtCQo2RpYDb2mqnSr4GSQzXL6vnhIMBb/WcIYply5Y1ich0VVWTIHnQuJE=
xQ7ZaEckx3Hp97dq1159m8UKNEdelqsLBwLsO0qVcqiocDGyytU25VFU4GIgNBsIZWWeZh4nVh5=
fZDPyncDBwwlPRIUU2C9gqItNsMZrYPUvjeiZ07DeqekNdXV2X3aXcQ3zO2yVm+wugNdQYKXYo6=
hvAuiSyLHa0PYz7q74vAr40mG5iOBjYBTzex93+GVDrqeiQi+PuspHtlIcoIqc2h9c4CUey0If7=
i3TON5mV/+zYXwvc6mLl5ocaIzmOWQY/IT5r3IkrgX91WprPGCuJL+bRl2se3ETyBJKHsxNhVV0=
IlAFvEp/hMs1YugTZXjefU0Rkv3E5M0qaVLhYg3eTWK4LiM+FsyNZHDPoFvIwySFv9RwPKWEGsS=
tE5Icicn1dXd08YKNJjgjw87q6uuuBeSJSp6r/we5OJixcMqRaquoal/1f5PTVds6KpapspHs51=
BiZQXy2QV8MeHur5wxB1NXVxbDVRorIK8TfAQTmHTh1dXXdJKmuSkW45iT7h9xSVTbStQGLTena=
I/S8TrPTcyc/N1bvCfOQzggW7vWEh4lX4bvhQCZEMi/Q+ehssXAO2euA0cRfsddEvFD6WAandgA=
/A64KBwOve+rowYn/D63KaL1NdfH7AAAAAElFTkSuQmCC"); background-position: -204p=
x -21px; }

.ui-icon-1 { background-position: 0px 0px; }

.ui-icon-1-1 { background-position: -16px 0px; }

.ui-icon-2-1 { background-position: -32px 0px; }

.ui-icon-1-2 { background-position: -48px 0px; }

.ui-icon-stars { width: 20px; height: 20px; cursor: pointer; background-ima=
ge: url("data:image/png;base64,iVBORw0KGgoAAAANSUhEUgAAANwAAABQCAYAAAByKBsi=
AAAAAXNSR0IArs4c6QAAAAZiS0dEAP8A/wD/oL2nkwAAAAlwSFlzAAALEwAACxMBAJqcGAAAAAd=
0SU1FB90BFxMaHV+RaOwAABrsSURBVHja7Z17fFXlme+/z8reCVLNRcEbCQQCbLkEEC3WDh6iZ6=
giGWCKPc4ZT7fhHKpgp+6IlzPnYCehfpwpo1W27ZF0Rk9C1GkdPJZrKNhykuN0qnTQMFrrttSCF=
gW8hASKhJ3s5/yx342Lxdq33Axx/T6f9dnJWu9617PXfn7rubzPu15hAFFbW1tp/7+wsJDq6uot=
DBK4ybdo0aKdpaWlxwexfFtLS0uVsxSqiPlTzGaZLc98iq15DFDzeRLoNv+rCGfFPZBkB9asWVN=
55MgRamtre0WI5uZmqa6unt/a2pq0TUVFBc3NzZ8Z8WbMmFGZTr6Ghoam0tLS2CCWr8fEE5EJlm=
V1d3d3v90nSiUy1bKs9u7u7nczJFuCWDnAMMBvPs8BxLLkEsuyPujq6u4CuoBO4I+2v7uzIZ2Iz=
LEs64Pu7u43+uOhmMqQSIpzK82PTWtra4/IUF1dXblmzZqM2hYWFrJmzZqdVVVVA2ZNhqB8O6qq=
qk724FJLgRPA0330HH8Y9BhQmwHhEhYtBxgOnAt8ATjPbHki/A3wsSo/AD4BjgEdwFHguCFfFqS=
Tl0A/Bm7sxwejK2esdJ20trYyY8aMymwvXlVV5aosBQUFru2PHDlCVVXVdQ0NDcMHQpmTyZcMZ4=
l8X2loaLCyuY5lWUXFxcWj5s2bV5aXl3dRb+W2LLl4wgQNLFnCFXl5eWPTkE1slu0LQAFwMVAKB=
IDLcnKsN4uLi6+aN2/evGHD8g4Ak4GJwGjTNt+c63NYzWTyjZswQa9asoR5eXl50wfKC8nYwtk6=
zNbSnUHSmpoaVq1ateXWW2+tXLduXdIn9ZEjRwbCvazsyUmFhYW0tramdd/27dsnvYytTsk3Zsw=
YSktLaWlpOePhZX4X2tvbs5LPhltWr149ftKkSbpgwYIDwJO99aqampg5axaMGCFvgd6TxrolyF=
YEjAAuAS4FRgEXiDBm9erVNxj5dqmyB/gQOAD8AXgPOGws3nGgK42Va2pq4oZZs9ARI2QX6NX9R=
LaeWbieWLrCwsKU7datW7fl1ltvTfqkrqioqOxPpqWTLwNLMj9Vm4aGBiktLZ3f0NAgbseASrdj=
bvJNnz6d1tbWnS0tLVvq6+u328nW3t6+paWlZUt7e/uWhOeQiXw26za8qKho/LXXXkthYaEsXLi=
wWEQu7bl1s/IvvJAr5s1DLrgAWb5cA5AzIcXD3h63nQeMBEqAMmDCNdfIA0VFRfOuvfZaKSwstB=
YuXPgly5InjYWbCIwxBC0ySZacVDptWdaICy9knpHPWr5cvwQ5XxwIy5a1hcvU0jU0NAyvqqq6z=
u1YwsIl/k9l6exPiNra2srm5ubeJG622BU+U4VMY8FSWZFK2/W2VlVVaZJrb3EjpL2N857V19f7=
q6urr29vbz/t3Dlz5lTaLWAa+RL46sqVK8vnzp0LQDQaZe7cue8D/9DD23L3009Tccst8X86O9F=
hw+Rt0Ook7qTPEK0IKAYmmG0ccIkIv1+5cuUtNvl07ty5r6oSNZbtbSACvGWs3ccmvusWwS3B9f=
TTT3OLQ75XQa/oB7K5csSX7UUSli4Z6Zqbm6/LtC9j6VxJt2bNmspEpqe5uZneEK62trYykW1tb=
m6e73TJMoVdoTds2DA/2U1NuHkmFpvf0NCwNfG3WxvH/TvtYbBhwwba2tqGFxUVHQdYsmRJtK2t=
bWdRUdEZv4vjvPl5eXkvdHZ2do4aNSrn8OHDl0aj0YuNFbnE7/dfMnHixJzKyko6OzsByM3NZcW=
KFZc0NTXVHDp0qLutre1j4CPgY8uy2vx+/wednZ37R40a5T98+PD4aDQ2FrrHgIzLy2P8zJnqSy=
gzQF4e8sMfatkTT7B5/36JHj7M+8B7OTl6MDdXOkaP9r0TiUR/v39/TtGECdbJaDTqN+7lpX6//=
4opUyZ+2SGfrFixYuakSU0cOnSos62tba+xhhMty3rb7/dvPXGi848LFozM8/uPXB6NxmZA9xSQ=
y/PyuGLmTM11kW/mE0+g+/dL5+HD7AV+C+y1LHnb7/dv7ezsfKcvLFuPCZeOdPv27cuqr2SkO3L=
kiD2BsDMbIjtjLvvQhl2+GTNm0NLS0qO41C6fy/3ZYv9BnBY1lZfgvH979uyhoqLiOkOy4wCJT9=
uDozIRw9nl6+zs7Dz33HOtAwcOfKugoKDgjjvuoKSkhIkTJ5Kfn080GuXEiROIiLE8ysKFC1m8e=
DE5OTk5fr9/5MGDB0c+9NBDNDc3/66zs/Pfzj33XP+BAwfqRozgwu99DwIBdOZMFb//lPVCbH7T=
bbeht92GgPqB0R0djF66FJ5/Xl+LRKJb3njDGjFlSvf6goJzxxj5dOLEiZJCPl28eLHk5OTk+f3=
+KQcPHpxi5Ntx4kTnxmef9Q3bvPmDfx8xgjFZypcHTOnoYMrSpbB+ve7o7Oxc25dkyyqGcyNdc3=
Oz9EVMtW7dui1usZKNcMcbGhp29oRsqRIw2dy0+vr6EcnkS0G6rF1yN+zZs4dFixad8cBpa2sb7=
kY2u3zHjh2LAWva29sP/+Y3v+Hyyy/H5/Nx/PhxotHoKWX+1N3TU4r+ySefsH37dpqbm/cmhgyO=
HTsWBf7bhx/K/pdfhquu4pQyw+nK7Ba2rFsH69ezu6uLbwMyeXIspsrX29vbXzfySRr5xEW+bap=
8F/DffHNXlyrjP/xQXu+FfNuA65N4cNJTsvWKcIWFhVRUVPTJ6P6jjz5a6da/I02eFekyyXa2t7=
dTUFBQmQnZlixZ8qVU8iVJ7We0Lx0KCgpcLXFRUdHxNWvWbE/2/R1Yu2HDhr01NTXk5uaimvqn8=
/l8rF+/nscee2wv8IxLnvGvHn+c3cHgp5YjHX7wA7jzTnarsirRifnMUeX7GzZs2NYD+X6qynY+=
rVIRQ8xpjz/Oth7I91NSjM9VVFRoJr99nxKuL1P39fX1I+66666M2mZKumzkS0c6N7JlgoaGhuH=
V1dVn7K+uriabsbxENjLZ8SVLlkTt2cs0eGbHjh17q6urycvLS55JE2H9+vWEw+E/uJPt0/D4qa=
dk9w03uFoOhzIL3/qWRIBak7ZXm/6dBGKq/G7Hjh3bspDvJVX2m/O74IxEyY1PPSXbspDvJWBeB=
pnqLT0lndXXZFu0aFFWZEumzMlKytKRrifyJSNdT+Rzy9TOmDHjtORMqgF0p3xupJ0zZ05lW1vb=
cDvp5syZk6l8z+zatWvvpk2bkv4uw4YN48knn4yR0Zic1m7fzu7kyeY47r+fbpcxuZjZuolXuvx=
RleiuXbu2ZSBflyptxMfeTtgI57BleuP27WzLQL6ubMbkeko6qy/JZhRkS2/JVlpa2iNL1xv5nK=
TrpXzXOWM2Z0yXbOjEKZ8zXigoKKhsaWlJJFKGJ2I5e7IlnXyAlpWVJXWyotEol112WTa6odOmp=
Rxs1lmzNMdlf4Jsx4kPXLcBR4x8sRTy6WWXXeaztW+3kU7PJB06bRqxNPJlnUDsCemsviSb7ena=
Y7IZC7E1W/eyL+QzyYfK6dOnV/ZGvgSxnAkSO+lSDUfY5du4cSMLFy6srKmpqbQnSBLZy5qamsq=
Kiorr9u/fb890prsPF40dOzYR6+Dz+cjLyzuVoOjq6qK8vBwRGZ2hepROmZKIndy9wNmzAXIm25=
XcEO6EIdvHwAfEK0jKx44da6WQT8rLy7EsWQscMqRLVJq41VSWT5mClYF8s/ubdFZfky3hzrgpV=
ENDAwsXLkypzFVVVRknY0wh8Zba2to+kc+eFeyNfK2trVuqqqpcs5GpjiWTb+PGjaxatQpnNnLP=
nj2sWrXqNHkzScqISH5+fj6WZdHR0cFdd93F1VdfTX19/akYKRAIoKqXZHI/RRiRmxv/+6OPIBE=
z2Z9rV16JQneZi4WLmhisHTgIHBCRkgzkU1WdaQh6xJAt6uZWilCSoXwzexKX9Sams6MSqOxNGZ=
QpBct4q6qq6teSLk8+8Pv9+ePGjatpaWmpWbBgQQ1wt8/nG2cOXw/UVFVV1TQ1NdUAN2XQ34hp0=
9isyqbbb2czyDqfzzJPC2spsLm2VjZ3dMhmkPtOT/FjqZKrynmqFKtypd/vLxk3bpy2tLTEFixY=
oMB7Pp9vrir/DDwCaFVVlTY1NSnwY1W+qEqJKgWq+FXJsRcw+/3+kmnTUFVit9+Ogrzn81lzjXy=
PAFpbK9rRIQry4978XoYriS07LFq0qLIvahrNpMmUW2FhYeVAVeEPYfkyHRMdN3LkyBrLsu4Hzq=
iWHzlyZA5wg8/nqwHuzOS5UFLCZsvieZD/6NKfH+S23Fw24ygZU0UMQfIMYUYDc0eOHKmWZZ0Ab=
lXlHlVWqnK/Kve2tck3gbDP51NgrypjVSk0ffhcZgvMLSlBLYsTILe6yJcHEs7NRYG9vf29Kioq=
KhctWpSUNzIQSrNv3z7ZsGHD/A0bNiRMMIWFhadmVA/kHLMhKN+pWs2MYgjLujoWi+UBzana5ef=
n5xw9erRSVTem6W9RLBb7QprhA/Lz8/1Hjx79pqqucVo5o4d+IDcnx1oai8UKVNlEfG7ccMA4hJ=
ww27E337ROTJ6s98RiWk18jlwiAYM9frMsa0UsFisAatLIl3f06NE6VV3Sn7+l4MHDZwwb6XIM8=
fKIz/ZOzAAQW6IlarbjJvY7yafDCwz2Vy2IqnYQr7x+zwSgic9XgV+ISGxo/9haDvw9cJXJeD0F=
rBaRbo8KHvpD4VLhsKo+qaoLVPWcIfjdp6vqCZfv/Y+eZnjoLwuXqQk+DmwDHhSRV4cI4XYAc90=
OARNFZK+nIh5SoWR8+ddU9SXAbyu07lbV4SJS/O7e1144LebNou/hwGJgt6o+o6pjh8D9mpUitr=
3SUycPGeAREfm2iEwAyoHLVPU+EXmD+Kz009CT+XAC/CVwk6rWAQ+IyIdn6c0qSHGs0NMlDxl4S=
VeJyAFVHQ1ERWQ20K6qs4GX3E7Yrarvq2q39gxHVPXGHgo7W1Vf0f7HK+YGZBO/LvPUyUMmKC6b=
OqlkfLkWl03tLC6b+tNUbS0RuUJELiGegi0mnq1bAbRgxjUysBKbVXVF1qZS5F+M63Yb8Tq6vsY=
Hpu8rzbU8eOjrGO4GEXlDVX8E1InIxJLx5e8Ul019uGR8ud/NPUxlgc4nXs3wF2QwTwj438ByEc=
n6ZaSqWgD8DfAt4mMxvUEU+D7wHRFpT3HNVAmjrcC/ZXndI8AvReRlTxU/N9ZtP7CA+Kv7REREV=
fOBdcALf/jd6/8jY8I5lPMa4OEUiYYEXgT+XEQ+StPfncDjItLl2B8AHs2Q4G7YBtwlIhFHvz7g=
DhF5LEPC9QbPAbf05MHj4ayzcPuBv+PTN0h3G736JrD9D797/bQ5gBlnKUXkRRG5CrgZ+H2Kptc=
AP1HV3DRdhoE9qvoVx3UiInKjsaxvZfHd3wIqReRGF7J9BdhjrjkQuAn4n546fi6SJn9PvKj6PF=
U9AcwXkXuAX7vqm6q+qKrPquqjqnqvqs5RdZ0saD/nPFXdlCbp8I9p+rBjk6pOcGnjV9V7VLU9x=
XXaTRu/y/kTnHJmkTTpLd7y1PFzY+Vml4wvj5WMLz9WXDb1hZLx5ecXl03NyUTxE/hQVetVtVJV=
Jcl5lqp+N43S3Zkh4VRVO1X1IeP/OttepKpPODKp3WbfRS7t801fnc6LDCDhjniq+Lkgm7+4bOr=
7xWVTf1lcNnVbcdnUk8VlU39UXDa1zNVTzCCO2Q3cJyI7kxDnvwBPEM9yOtENzBORF7JIWBw27l=
i9s45TVa+wmemQiOx2PgSAJcDfAhcmcY1lAGI4gJ0iZ05X8TDkCLcb+AWwycRv5wOzRGQFcPO7e=
197PlvC2ZMRd4jIPhfy3ELypY4+BiaIyMcZEi6BV4BqEXkxi6TOGmBmmlh0IAgXBa52PhA8DD0U=
l01dDbwOqFEtJT7D4Twg+u7e1/4hE5cyGT5Q1TlJFP7BFOc9nKEr64Yfm1H8ZEQbbdpkhH52KTt=
U9efGEnvw4Kqw0SyV6qRbFYaqiqo+n+ScE07SZHnN46q6SlWH284fbvYdz6ajLGTwKk089AvhxC=
QlrlDVu8wT+mQGuutGui+o6m+TtF/XB9blXVW922zv9qQDj3AeBiMJL1XVH6axfifd3EtV/VqS9=
t1msudAZAgzJdyHKZre72mCh4EmXkBVX08T05W6WMxdyeKxQUa4n6Vo+rynAR4+C9Llq+rWFIq5=
zeWc65K0PaqqwwYR4b6XZhbECE8DPHwWpMtR1aYUyvmnLufsTNJ2/iAi3Nd7Uy3jwUN/W7pfJ1H=
MV82gs7390lRKPEgIV57BKY+5lY158NATJN4vPwb4LpBIgrQQry5516Ggk4F/Jz6w58RCEdlka3=
sh8D5nFkgfAi4ls7l2ff+FTx/4ziE+BSfdusPvAD8nfTH1H4FXROQXnmp5SGa5xph4xYmPVLXYp=
f2TmaT9TdsXk7T98mCwcEbGWb2Y7Z4MmxKxqgcPToVLVaXxI5f2JaralaTgOcfRdkWyoubBQjgj=
5/f74VLf9bTLg5uyvZ9Cad5Pcs7/S9K+wtHuqrNBGU18eqCPCee9Ys/DGbDSxFLJjiVbaumLjv/=
fT9Ju1KAKZEU6gK+aWK2vcL6nXh7cCNec4niyY8kq+C91/H8ww3aDgXQvm+RJXw14/6unXh7c3K=
lRSUqcDiVbkM9U6LvhWZe2bn2/OcjvybJsi6JdirWnetrlIZmCXWpmeL9ttnpVvThF+1xVjbko2=
osubd1KwzrOgnsyQlW/Yaps3jRVMunQrqovqOp0T6s8uHpSn/cbEGqMuK6eEw4GvNVzPPQ5fKHG=
yJskWaoqHAzEhjjZpgMv8+nrIYqAB4GxwDc89fDQ5xYu1BhJ9pqBD4DNwEbghXAw8MkQJFzK1XP=
CwYCX2vfQp0j1XsqRwH81hPsw1Bh5LtQYuXyIfX9v9RwPg4ZwdpxaqirUGHkm1BgZO0S+v7d6jo=
eBjeGydUExS1WFGiN1wAPhYKDHS1WFGiOzgceA/racrwJ3hoMBb0EPD5+5hTuIWZA8C+QCdwJ7Q=
42RG3t6cUOAAVk9xyObh8EAMZbGB1xEvOTqT4CFwGzcp+E4EQPuDQcDj/QygdEvq+eEg4H2FNfs=
l9VzwsGAt3qOh+SES6KMPVqqKhwMnMyQYHcCj4eDgS7H/j5ZPSccDEQc/fqAO8LBwGMZEq43eA6=
4JdN74cEjnJMcWS1VFQ4GPsqgTwXeMOTY4XJ8PvFVSSZm+F3eAlaEg4GtLn19xZB4cjgYkAEgHM=
CqcDBQ66mYB2cMl0ms9WI4GMh4qapQYyQ3w+tPBraHGiObQo2RCY5rbgWmAvcCqUrBOkybqU6yh=
RojE0KNkU3AdnOtgcRfeurl4QwLF2qMPEu8wuQ9YBfwL6nKmkKNkfOAZ4A/S9HvE+Fg4BsZWDg7=
ThLPWD4QDgY6HG0vIl4BssT2kIgB9cDKcDBwyNE+H/i2SezkOog8UBauPRwMeEMLHs4gnFPpPiJ=
eYfJ/gK3hYEBdyGIRX6Hmv6filD1eyiJhcWr1HGdpWagxctrqOeFgYLeLXClXzxlAwu0MBwPe6j=
lDHMuXL1+iqt+JrzSsq+vq6v5Xti7lBUCVId2vQo2R61yUNhYOBv4a+DrQmaTvR0KNkbk9+A4XE=
l/+6lcmdrRfd3c4GJhttt0uceavzLkXfsa/QxS4z1PHIUuy6mXLluUAqOrlImIBOSIywxy3li1b=
Vr18+XIrEwvnhm3EM3z7XCxV2qWqwsHAx1lYOCeeBe4LBwPvJLGUo4lX+9+cYTzanxbuqCH9fc4=
HgochQ7afAZOA14Coqs4kXnuLxM3cq4aA04Hfquq1dXV1p/Qs00qTecbi3BQOBlocCvxMqDEyGf=
c1rc83++/pxXe8GVgQaow8RHzazHFDluHGpb0XOKc/7m04GKjzVMxDAsuWLbtHVSeZNy2WG5KBL=
dsvIpcnCGiW0f428J1ULmUyjABeCDVG3FaVuR/4SZLz/spYod7gHOKD4pFQY+TuUGPkbiBi9p3j=
qYKHAcKjxBdfTEBVFcemNgK+KSJ/64zhLiZeXrUC2Gnij2TwA2udpDOJla8DbtNZ8oAH+ugLFxM=
fD3zY/N1bfJTmAePBwynU1dV1i0jUTjYRWS0ifwJ8WUQeNMtkJ1zMzrVr155W2CEuMdGlQA3xqT=
m+FEmBuU73MtQY+Rrwzy7tY8CMcDDwWj/GTxnBEcP9DEiWSfxJOBj4qqdmHkzstgSYoao3iQgJs=
q1du/YxR7vbjeeFeQ3qemBXXV3dP7m6lOFg4L1wMHA78UHnX6ewdM+FGiOljv3PmaSBExawchDe=
xz0pjl0Xaox4Vs5Dwpx9x5DNbig2uTTdaHvfsAJfAx5KG8OZWsQvA00pXK61Lq7lXydpPz/UGBl=
sr/9uTXGsAPg7T9U8GPfQ7TX5bvtijvPOsDyp3K8OYAHxYQE33BBqjPyp45ydwP91aXtuCvdtMB=
IOYGmoMfJYqDHirZ7j4Qci0szpGcn5bobFdlyILwLzSNIYzg2mVOqXuNcjtgJX2KtCQo2RpYDb2=
mqnSr4GSQzXL6vnhIMBb/WcIYply5Y1ich0VVWTIHnQuJExQ7ZaEckx3Hp97dq1159m8UKNEdel=
qsLBwLsO0qVcqiocDGyytU25VFU4GIgNBsIZWWeZh4nVh5fZDPyncDBwwlPRIUU2C9gqItNsMZr=
YPUvjeiZ07DeqekNdXV2X3aXcQ3zO2yVm+wugNdQYKXYo6hvAuiSyLHa0PYz7q74vAr40mG5iOB=
jYBTzex93+GVDrqeiQi+PuspHtlIcoIqc2h9c4CUey0If7i3TON5mV/+zYXwvc6mLl5ocaIzmOW=
QY/IT5r3IkrgX91WprPGCuJL+bRl2se3ETyBJKHsxNhVV0IlAFvEp/hMs1YugTZXjefU0Rkv3E5=
M0qaVLhYg3eTWK4LiM+FsyNZHDPoFvIwySFv9RwPKWEGsStE5Icicn1dXd08YKNJjgjw87q6uuu=
BeSJSp6r/we5OJixcMqRaquoal/1f5PTVds6KpapspHs51BiZQXy2QV8MeHur5wxB1NXVxbDVRo=
rIK8TfAQTmHTh1dXXdJKmuSkW45iT7h9xSVTbStQGLTenaI/S8TrPTcyc/N1bvCfOQzggW7vWEh=
4lX4bvhQCZEMi/Q+ehssXAO2euA0cRfsddEvFD6WAandgA/A64KBwOve+rowYn/D63KaL1NdfH7=
AAAAAElFTkSuQmCC") !important; }

.ui-icon-star-gray { background-position: -120px 0px; }

.result:hover .ui-icon-star-gray, .ui-icon-star-gray:hover { background-pos=
ition: -160px 0px; }

.ui-icon-star-yellow { background-position: -140px 0px; }

.ui-corner-large-all { border-radius: 20px; }

.ui-autocomplete { z-index: 15 !important; }

.ui-autocomplete .ui-menu, .ui-autocomplete .ui-menu-item, .ui-autocomplete=
 li, .ui-autocomplete ul { padding: 0px; margin: 0px; }

.ui-autocomplete .ui-menu-item a { border: 1px solid transparent; }

.ui-autocomplete .ui-menu-item a.ui-state-focus { border: 1px solid rgb(153=
, 153, 153); }

.autocomplete-item-wrapper { font-size: smaller; overflow: hidden; }

.autocomplete-item-wrapper .species { display: block; line-height: 1em; fon=
t-size: small; color: rgb(102, 102, 102); }

body, html { padding: 0px; margin: 0px; font-family: Helvetica, sans-serif;=
 height: 100%; }

@media screen {
  .noscroll { overflow: hidden; }
}

h1, h2, h3, h4, h5, h6 { color: rgb(0, 0, 0); margin: 0px; font-weight: 700=
; }

h1 { font-size: 1.8em; }

h2 { font-size: 1.4em; }

h3 { font-size: 1.2em; }

h4 { font-size: 1em; }

h5, h6 { font-size: 0.8em; }

h6 { font-weight: 700; }

input, select, td, th { font-size: 1em; }

#wrap { padding: 0px; min-height: 100%; width: 100%; position: relative; mi=
n-width: 640px; height: auto !important; }

#content, #wrap { margin: 0px; background: rgb(255, 255, 255); }

#content { padding: 0px 1em; min-height: calc(-400px + 100vh); }

a:link { color: rgb(0, 0, 184); }

a:link, a:visited { text-decoration: none; }

a:visited { color: rgb(65, 0, 130); border: none; }

a:hover { border: none; color: rgb(4, 4, 61); text-decoration: underline; }

a.button { color: rgb(0, 0, 0); }

p { font-size: 1em; line-height: 1.3em; margin: 1em 0px; }

.tip { border-left: 5px solid rgb(204, 204, 204); padding-left: 0.5em; line=
-height: 2em; }

.clearfix { overflow: auto; zoom: 1; }

div#header { padding: 0px; position: relative; background: rgb(255, 255, 25=
5); color: rgb(153, 153, 153); border-top: none; border-right: none; border=
-left: none; border-image: initial; border-bottom: 5px solid rgb(241, 243, =
244); overflow: visible !important; }

div#header a, div#header a:link, div#header a:visited { color: rgb(102, 102=
, 102); }

div#header a:active, div#header a:hover { color: rgb(102, 102, 102); text-d=
ecoration: underline; }

div#header h1, div#header h1 a, div#header p a { padding: 0.2em 0.2em 0.2em=
 0px; margin: 0px; }

div#header .status-bar { margin: 6px 15px 3px; height: 22px; float: right; =
}

div#header .status-bar ul { margin: 0px; padding: 0px; list-style-type: non=
e; font-size: 13px; line-height: 20.8px; }

div#header .status-bar li { list-style-image: none; display: inline-block; =
vertical-align: middle; margin: 0px 5px; }

div#header .status-bar li.status-me { border-right: 1px solid rgb(204, 204,=
 204); padding-right: 8px; margin-right: 2px; }

div#header .status-bar li.status-me a { word-break: break-all; }

div#header .status-bar li.status-developers { background-color: rgb(255, 25=
5, 255); border: 1px solid rgb(193, 211, 232); border-radius: 3px; padding:=
 0px 7px; }

div#header .status-bar li.status-contact { background-color: rgb(224, 232, =
239); border: 1px solid rgb(224, 232, 239); border-radius: 3px; margin: 0px=
; padding: 0px 7px; }

div#header .status-bar a#login { cursor: pointer; }

div#header .status-bar .ui-icon { display: inline-block; vertical-align: to=
p; }

div#header div#title { float: left; margin: 20px 0px 0px; display: flex; fo=
nt-size: larger; flex-wrap: wrap; align-items: center; }

div#header div#title > * { padding: 0px 0.5em; }

div#header div#title img { height: 40px; width: auto; }

div#header .founding-member, div#header .release_date { font-size: 0.8em; l=
ine-height: 20.8px; }

div#header .founding-member { display: flex; align-items: center; }

div#header .founding-member > * { margin-right: 0.5em; }

@media screen and (max-width: 1200px) {
  div#header .founding-member > span { display: none; }
}

@media screen and (max-width: 991px) {
  div#header .status-bar { float: none; }
  div#header div#title { margin: 6px 15px 3px; }
}

#system-message { border: 1px solid rgb(192, 216, 190); background: rgb(228=
, 246, 224); line-height: 16px; padding: 1em 19px 1em 12px; margin: 25px 0p=
x 25px 10px; border-radius: 8px; }

#top-system-message { background: rgb(34, 65, 98); color: rgb(255, 255, 255=
); margin: 0px; text-align: center; font-weight: 700; position: fixed; z-in=
dex: 999999; border-bottom: 1px solid rgb(0, 0, 0); transform: translateZ(0=
px); perspective: 1000px; backface-visibility: hidden; }

#top-system-message a { color: rgb(255, 255, 255); text-decoration: underli=
ne; }

#top-system-message .system-message-close { float: right; background: rgb(2=
55, 255, 255); margin: 0.2em 1.5em 0px 0px; cursor: pointer; }

.system-message { width: 100%; padding: 0.3em 0px 0.2em; height: 20px; disp=
lay: block; }

.caveat-emptor { font-style: italic; color: gray; }

.not-found { color: red; font-size: 1.2em; width: 500px; margin-left: auto;=
 margin-right: auto; margin-top: 50px; padding: 25px; border: 2px solid gra=
y; text-align: center; }

div#error-box { margin: 50px auto; width: 600px; padding: 2em; font-size: 1=
em; }

div#error-box p, div#help-page-content p { margin: 10px 0px 5px; }

div#error-box #desc-content { width: 100%; }

#error-box #name { width: 35%; }

#error-box #email { width: 60%; }

div.ui-state-error { padding: 1em; margin-bottom: 1em; }

div.error-message-technical { font-family: Courier; padding: 0.5em 0px 0.5e=
m 2em; border: 1px solid; font-size: 0.8em; overflow-wrap: break-word; back=
ground-color: rgb(255, 255, 255); line-height: 100%; }

div#header #nav-bar { background: rgb(255, 255, 255); border-bottom: 1px so=
lid rgb(151, 161, 168); border-top: 1px solid rgb(209, 221, 231); }

#nav-bar a, #nav-bar a:link, #nav-bar a:visited { color: rgb(51, 51, 51); }

#nav-bar a:active, #nav-bar a:hover { color: rgb(51, 51, 51); text-decorati=
on: underline; }

#nav-bar a.trigger, #nav-bar a.trigger:link, #nav-bar a.trigger:visited { c=
olor: rgb(107, 140, 162); font-weight: 700; border-bottom: 3px solid rgb(25=
5, 255, 255); }

#nav-bar a.trigger.selected, #nav-bar a.trigger:active, #nav-bar a.trigger:=
hover { color: rgb(123, 168, 208); text-decoration: none; border-bottom: 3p=
x solid rgb(222, 232, 239); }

#nav-bar #section-directory a.trigger.selected, #nav-bar #section-directory=
 a.trigger:active, #nav-bar #section-directory a.trigger:hover { color: rgb=
(79, 177, 75); border-bottom-color: rgb(193, 222, 186); }

#nav-bar #section-tools a.trigger.selected, #nav-bar #section-tools a.trigg=
er:active, #nav-bar #section-tools a.trigger:hover { color: rgb(116, 123, 2=
32); border-bottom-color: rgb(218, 218, 254); }

#nav-bar #section-downloads a.trigger.selected, #nav-bar #section-downloads=
 a.trigger:active, #nav-bar #section-downloads a.trigger:hover { color: rgb=
(111, 178, 220); border-bottom-color: rgb(196, 229, 248); }

#nav-bar #section-community a.trigger.selected, #nav-bar #section-community=
 a.trigger:active, #nav-bar #section-community a.trigger:hover { color: rgb=
(212, 83, 199); border-bottom-color: rgb(244, 204, 240); }

ul.nav-bar { list-style-type: none; font-size: 1em; }

@media screen and (max-width: 767px) {
  ul.nav-bar { font-size: 0.9em; }
}

ul.nav-bar.parasite-menu > li { border-right: 1px solid rgb(209, 221, 231);=
 border-left: 1px solid rgb(209, 221, 231); }

ul.nav-bar.parasite-menu > li a { text-indent: -5000px; background-image: u=
rl("data:image/png;base64,iVBORw0KGgoAAAANSUhEUgAAAFEAAAARCAYAAACl10BaAAAAG=
XRFWHRTb2Z0d2FyZQBBZG9iZSBJbWFnZVJlYWR5ccllPAAAA2hpVFh0WE1MOmNvbS5hZG9iZS54=
bXAAAAAAADw/eHBhY2tldCBiZWdpbj0i77u/IiBpZD0iVzVNME1wQ2VoaUh6cmVTek5UY3prYzl=
kIj8+IDx4OnhtcG1ldGEgeG1sbnM6eD0iYWRvYmU6bnM6bWV0YS8iIHg6eG1wdGs9IkFkb2JlIF=
hNUCBDb3JlIDUuMy1jMDExIDY2LjE0NTY2MSwgMjAxMi8wMi8wNi0xNDo1NjoyNyAgICAgICAgI=
j4gPHJkZjpSREYgeG1sbnM6cmRmPSJodHRwOi8vd3d3LnczLm9yZy8xOTk5LzAyLzIyLXJkZi1z=
eW50YXgtbnMjIj4gPHJkZjpEZXNjcmlwdGlvbiByZGY6YWJvdXQ9IiIgeG1sbnM6eG1wTU09Imh=
0dHA6Ly9ucy5hZG9iZS5jb20veGFwLzEuMC9tbS8iIHhtbG5zOnN0UmVmPSJodHRwOi8vbnMuYW=
RvYmUuY29tL3hhcC8xLjAvc1R5cGUvUmVzb3VyY2VSZWYjIiB4bWxuczp4bXA9Imh0dHA6Ly9uc=
y5hZG9iZS5jb20veGFwLzEuMC8iIHhtcE1NOk9yaWdpbmFsRG9jdW1lbnRJRD0ieG1wLmRpZDow=
MjgwMTE3NDA3MjA2ODExODIyQTk2NTFERjlEOUEyNiIgeG1wTU06RG9jdW1lbnRJRD0ieG1wLmR=
pZDoxMEVGODY1QzY2NDMxMUU2ODExNUFCRkYxMDE4OTQwQSIgeG1wTU06SW5zdGFuY2VJRD0ieG=
1wLmlpZDoxMEVGODY1QjY2NDMxMUU2ODExNUFCRkYxMDE4OTQwQSIgeG1wOkNyZWF0b3JUb29sP=
SJBZG9iZSBQaG90b3Nob3AgQ1M2IChNYWNpbnRvc2gpIj4gPHhtcE1NOkRlcml2ZWRGcm9tIHN0=
UmVmOmluc3RhbmNlSUQ9InhtcC5paWQ6MDg4MDExNzQwNzIwNjgxMTgyMkFEMkFBNDVCRUFGNjk=
iIHN0UmVmOmRvY3VtZW50SUQ9InhtcC5kaWQ6MDI4MDExNzQwNzIwNjgxMTgyMkE5NjUxREY5RD=
lBMjYiLz4gPC9yZGY6RGVzY3JpcHRpb24+IDwvcmRmOlJERj4gPC94OnhtcG1ldGE+IDw/eHBhY=
2tldCBlbmQ9InIiPz4CR0VjAAANjklEQVR42uxXaZBc1XU+d3vvdfdMz0zPKo2EtgFjkGQHbKLE=
GJukANs4ZbCxRIIRRBAExnHAFlElEILtpAyFHCSIDabAQUDZCFHGioQpsxiBbIs4QmBALJKQRst=
oGc3S0z3d/Za75Hs9CyMV5T/8Tde86X7v3eXc75zzfecw5xz9/+fDfeSta5+mw0fKc7lki8mRh2=
dTUU0Y433Ohlsosb3/81QXfekqIhMT9Q4QNfcQHXmrTK02IYPBSvRSMOcM2r2TKLeQ6CQ8a8EV1=
YgO9R6iWae0ERceHcGzvt8RTZ9OVCgQ/TpPNAPPcocOEQ200YyTPRIZojKe9e/dRbvnnEzz8PuU=
sEZ79h8gaijMVk59FYYutNZkpWBFKcWOaiKebWhRb1T2ejRtjqWRSnVRFNsnHbkunGNzc7O3OJ/=
1j0W1Gh06MtpiuaYHVy4d/tAgjpRqARPiISnlp621xKa+ZWP/HM8ULWc//uyS6neEyNb69qcnHk=
fbvQ+7oz8S1Se8su74Z2z8ljlGjNFxdtjxd5FmxDPtV0qubsdtp9UaYzkZi9GGk+IupKpZL1pG/=
unAQNTXEGTP5IJ3GWNISfmZckTdmrljcdmcJf3gp+nkv1/zxGX3/MMlWz8MiLxaS1ql5D1JHJLR=
MRmDqDJ67FsbXJqsMc1C0MrYJnf190ds75tjkxUuIXA8SfVLyEz99NaeAFh6LwVxzscAM46Ur0m=
qMbDSKI4TQ9zhvTQUJdgTNDMBZAN+iyiiYiU5Rwj5AOzqTO0SUpKUKhSY5pwhq+Mg1vZyhPutgV=
egl3+ZW4dxDyB1Xq6YZGVYKe4o9u6mMIqv4JzNg7Pm6IRf8aEjMfUkPnrsux4a9yEY3pCM+/BUA=
U8utcb1aAAspbccrl5XOK36gvIU2X7K5bO2myRv5gCGiRlH45HRA81tvtWk0hVdEmkaGtYtIhfM=
HqzZ13O+M/pYeVah2zQaCt4cLnHqNglXo7pDUtBlWyK/v1iteRWxryEfjHCAv4Asq/X1uTDTfq1=
ghD/sxfl2Vw2/4zrzQ9WqPCkXJYsx9otcMMGcHSxgtaa2PQPWtXxdWTN3HzPvet2d1LJ9P0dq5W=
VhGjlrsA41Lr9zfbenZOWeGy4uTgXn66vXd+EgH03jn5g9oJh8++5vXawvufPH7Imblk/mEfu7O=
9Z1S09thcdmpq53jp3tarnfzu2RFAK4A0eHe3yeeQ6pPktwgdSy/+4r7/uxib+HDS7EjJlcIE4R=
LRgTcS5+x5i9vdSU3dzKElIV3VGJ+UZ4/ePOF3eQNhuZoQ0wvpBE0TJw2r6Ml73FWPMJZGUjQ/6=
Rw52lIw2B97OQ3Pc9T5TiagVZwbfB5jMRjUhhc13GmfsqnVkapYD0FsNaZpXPs85vb8qqJw+Pym=
qm63CbV84+zYScnxj9k4AH3zYmfBQx+6Wx3BnjfcAQw/z9vs++es83L9mx4t4N+dGavQUgXyGkK=
DBEmEYUcUa/T2z8rw+s+JvNx7HeVBBTTvOFuqCj0PCMdTVKkpiODlZJBfmH0gWts8SNXSO4epZ8=
tcki7R3IzeE5NqL6ewDNHQsjQeerrN3iivoLwgue0lhLcHbEWPAWY7OlUmkkPMS4nIsFzkmjIl2=
nTp9uLCfgHASAeozK/Ut5TiRG5H+DcZ+qFxTIFo95N1ZtbbufVcOyklAMAdNRgQrtmkoQPyNL53=
ErnklXk0LuTUxynpDqTXg7SCmrzmepvbhY6jttFoOeNhonnoQRn4OD69nJUl3AngwoCs8PdVj58=
n0rljw9yYnH6wgjDTOO1QbowJ6dNHh0EBNzKct9JF2FI3yspLjaSK+ZJHoFZ/4DFn4Q1yqk18/w=
vmbBpYjWwDPmn8tDRfCEc3ULYIw2pgu7zBaMOWH0Kzoxd9kk+QXQ3If5m4DaGkTiaoC3nWGKAfB=
M2ksr8chflPt7gVD4vFBeyn+pvxfA1ud86W821eSBRPLLtPLas4VjFIYl6mjHjnE9tyYkzyEqhl=
kSX4mD7E7pC3um2rIL/v+pscntoU5+GcfuVtjzuVQTOGN91qobwkywBJGxsX6GKAy49H507ap1Z=
0xy4vEUyVIR6amWaEjkZzJtXRPjbpmzbBHSB0Lgk00q25JE9SlT+YRLGom8ZFJlGRNfEUI9hqiW=
XMr5WdGQZWmqkBv3pEgNO1ozbnmR1Z5OXh2Ng/zw67PnL1xT0yn+dkKnPazz39y6C3QcUdA8/c+=
jQe9XZSnuzlvzp1J5F8BOBBSiybKF2BeXvEoFZn/ixH/EUXCPGIFmc3ITsp9uzyRn2pl1wioIlO=
ipn9eZ5394wyXXpfZfc+e6DqnElbouWqrs4njJ/f/4ld+Og/P4dXf9/DkA/Jf4PRtnWYrv7SeAm=
B7UpUCtUZxH9WrDuQw8EqRegeFQUfGMsrRx70uGes7Kns4D91fWidMxNgNv9kNRUSGyUipISBEP=
6d40te4BgAQYbzbSbTjU2U6z3uTEGypBOUq+API+F4rZhdHGMfcqABqYUHPBvebWObPokGcHuVR=
frh0eXSa4W+qp4BRjYuzB6lGLvDwJY1d7jboFpeBtTE4popA20L+64BsaFfWj4y34djIbYd58ZM=
u0ekVhzAgmzFi+6vFLMRBsJapp2ZpilFYGGL3oAyMxrc+MTnLQrIkqEHax1Cs4CXtKMn21Mm21U=
88OLzOa/QhZmZdpSojUIFaPDKT5RIF5XCWYUgFCcTjD5HMNHYIOIio7T8kXTDb3MHjuQhpPr5Sf=
MG2JQQSm9V0qIik3He3bSSLB76551WS49J/5VvfDIrGPy8T/E+UnnwdPf3HM4S61+UYr47thmKU=
pHZmYoBXGxgMUpRN/HwLneCcbr2IhsDOQ6o+lPDhRx9rx4pbX50A1PzidU9D4dpymv14GOpvoiO=
/1lfiVi/s2NeSmm+E4nIkOYRV4KZ9aoZ1b66LKz1HpGklqERfyRqh0wwcWpUIMFoeLoV+NaGYF1=
UTX3OuZFRdqFJK+4nus0z/Q1eJOywN0GGIZAD23DgIOYho7STm/OUx0e3VW865OU3M8Mq+a0cyr=
2ebqT6pldgE4ZAMA9yFWOebMvDRo/ki9Xw+aOHKTVa0TrsTsxBs+AtHchCOmlccElKmCJthjlLv=
44Q8AkY1dzt3E9dCvk5qSSTyqG/N5yvidUBNDlXyWTDh8uiIvTTsolfxDHMZX+7CYBRa8r7cInr=
maWddAxzcdk2W31Z0uD3+PlPYjavXZru5Zjohj3xXWrg2UplFTP+50RMK5KJzSLiYJWKYborIBn=
pjBY/toUfur8X3QMk0tuUaqjYzuxVjzvrxbaDVlp5rB3v9mE/eoFtTk+0C9LSIagXI3obQBGyWr=
7l+x+LWpJ7hm1eM90Or37r3pMndisT3ZtuEwvL2pgY4dTHScliUySTONMk1d1ALJ7ENdNcaejgG=
SacLxT3pB03bYn0tschugnObqjdq440+AEq6h7Zt/Q9M+dho5iZTQ9cYSXYT+pE3Cxzs6Ud9W4r=
PCUF+f0sMYDVANCbYQJdKZGp2VIvZt4vJS65nnuSrtGR72AnQvF8GqbNo2YsI+cMFucFoHOTYZd=
REby24QRjxGXTp14Oev/cH6f0M8vgUfr3NcPAFRvAoAtuDdE3h3G9Z4AzacBKyWokO6CMs9cs0d=
D6+4f+XSoTqI4yWZN+bAlHyVjBqaqDoHm+wcrHPdmOuaqDSIOtKTr6FD24EN5qftF5fs2ZqOd6J=
knYFivCPlsXE3e1B2Ntm91UmIe6KtzIaG36FsbxdlT5uzARZcmCowDLyeq8z5g8NhBG6cn57aIc=
3TThAi2+yM3Gq1+0UKltE2Zf5u5NhSxj0Kk/p9vY9maAVNbfS7xm8NHY1K5caVjTEMjFDHQ4Ay9=
BrVeS1tENx08O7NUG5UHnG/i2q3MBl8ClRyKoJkHkB7BCtEUBYPoIP4IY1k52RzjZNZjJZ9oB/a=
s0VIjzw/sws9yTvvDQ/QztogRXY0LZxTYaOGZqLWLkZZXhvUYfEaqOQbSqjU8AYYcQa4kKM9XBl=
kfNRyinSSvFUZyAy4SOxCXbiToXDmVm89VmgdnLvkrykOyzR6xPsv1F2rhAqG68LC+MkoHeajWt=
2IhvEmz/djidA1AfvffDZf1CNiCdPR15SULynPGxJoPdOemdcjPEiA19tMVy+PB/etLUaDZIR9B=
yC8K6VPkbZbmttzw20FTv3KrHc63oRKxKRNQr2wd3SwbNSx+26+/IgryfNwtEdV4A+nLkB6+8ht=
hvElHGN9Le8vW/2Ni/snaeCbd9xLzZ2zmoul5LP9+4Zeb2sP9+zY+mI9cDjAWPhn55P0Oqm5bWz=
C4JGD5AVZKkeuqV/wT7fEpgNaV5JWbwtEZ29c0NNkbBYN9aqXB/fzw02nWhKdYU87udPJ9184oG=
TJJjUKX3qXckEPtU4vkp/rWhix8gKko8p5ud4D70Yvdn8kdiXeeE7lrTKLPspfnM0KFA3AmShNd=
R494f5jC8L+cF7TjNYWmJnEPh3K1Iq/bys0je7e8Tr1vfc2LTr/IipVm+ZKES3QLf4LPFCl1pEh=
2lapUFMElfKnnaMC26WrYa3Mw21rv/W13qnU87f/8sjHElNa0Ng+rUWHNGKrh3Y8+L1vvHIi0/+=
fAAMAttkGjH8gnCcAAAAASUVORK5CYII=3D"); background-repeat: no-repeat; backgr=
ound-position: center 10px; width: 76px; height: 20px; }

ul.nav-bar.parasite-menu > li a:hover { background-color: rgb(224, 232, 239=
); }

.submit-data-menu a, .submit-data-menu a:link, .submit-data-menu a:visited =
{ background-color: rgb(211, 247, 203); color: rgb(102, 102, 102); border-r=
adius: 3px; padding: 0.5em 0.7em; }

.submit-data-menu a:active, .submit-data-menu a:hover { background-color: r=
gb(190, 235, 180); text-decoration: none; }

div#header #nav-bar { clear: both; height: 37px; margin: 0px; padding: 0px =
15px; position: relative; overflow: visible; }

ul.nav-bar { margin: 0px; padding: 0px; }

ul.nav-bar.parasite-menu, ul.nav-bar.submit-data-menu { float: right; }

ul.nav-bar > li { float: left; display: block; height: 36px; }

ul.nav-bar.parasite-menu > li a, ul.nav-bar > li a.trigger { padding: 11px =
15px 5px; margin: 0px; white-space: nowrap; display: block; }

ul.nav-bar.parasite-menu > li a { padding: 11px 15px 5px; }

ul.nav-bar.submit-data-menu li { height: 30px; padding: 4px 15px 3px 0px; }

ul.nav-bar.submit-data-menu li a { display: block; font-size: 0.9em; paddin=
g: 7px 10px; }

@media screen and (max-width: 991px) {
  ul.nav-bar.parasite-menu > li a, ul.nav-bar > li a.trigger { padding: 11p=
x 8px 5px; }
  ul.nav-bar.submit-data-menu li { padding: 4px 8px 3px 0px; }
}

@media screen and (max-width: 767px) {
  ul.nav-bar.parasite-menu > li a, ul.nav-bar > li a.trigger { padding: 11p=
x 4px 5px; }
  ul.nav-bar.submit-data-menu li { padding: 5px 4px 3px 0px; }
}

ul.nav-bar > li span.ui-icon { position: absolute; right: 0.9em; top: 0px; =
margin: 0.6em 0.1em; visibility: hidden; }

li .submenu { background-color: rgb(222, 232, 239); border-top: 5px solid r=
gb(198, 209, 218); font-size: 1em; line-height: 20.8px; color: rgb(106, 131=
, 156); box-shadow: rgba(0, 0, 0, 0.25) 0px 3px 5px 0px; }

li#section-directory .submenu { background-color: rgb(190, 235, 180); borde=
r-top: 5px solid rgb(169, 212, 164); }

li#section-tools .submenu { background-color: rgb(218, 218, 254); border-to=
p: 5px solid rgb(194, 197, 232); }

li#section-downloads .submenu { background-color: rgb(196, 229, 248); borde=
r-top: 5px solid rgb(175, 207, 226); }

li#section-community .submenu { background-color: rgb(253, 224, 250); borde=
r-top: 5px solid rgb(225, 202, 228); }

#nav-bar .submenu a, #nav-bar .submenu a:link, #nav-bar .submenu a:visited =
{ color: rgb(51, 51, 51); }

#nav-bar .submenu a:active, #nav-bar .submenu a:hover { color: rgb(51, 51, =
51); text-decoration: underline; }

.submenu .wb-detail { font-size: 11px; }

#nav-bar .submenu .wb-detail a { color: rgb(102, 102, 102); }

.submenu-main { border-right: 1px dotted rgb(106, 131, 156); }

.submenu .submenu-title p { font-size: 15px; line-height: 18px; }

.submenu .submenu-title p strong { font-size: 17px; }

.wb-ext { padding-right: 19px; background-image: url("data:image/png;base64=
,iVBORw0KGgoAAAANSUhEUgAAABAAAAAQCAYAAAAf8/9hAAAAGXRFWHRTb2Z0d2FyZQBBZG9iZS=
BJbWFnZVJlYWR5ccllPAAAA2hpVFh0WE1MOmNvbS5hZG9iZS54bXAAAAAAADw/eHBhY2tldCBiZ=
Wdpbj0i77u/IiBpZD0iVzVNME1wQ2VoaUh6cmVTek5UY3prYzlkIj8+IDx4OnhtcG1ldGEgeG1s=
bnM6eD0iYWRvYmU6bnM6bWV0YS8iIHg6eG1wdGs9IkFkb2JlIFhNUCBDb3JlIDUuMy1jMDExIDY=
2LjE0NTY2MSwgMjAxMi8wMi8wNi0xNDo1NjoyNyAgICAgICAgIj4gPHJkZjpSREYgeG1sbnM6cm=
RmPSJodHRwOi8vd3d3LnczLm9yZy8xOTk5LzAyLzIyLXJkZi1zeW50YXgtbnMjIj4gPHJkZjpEZ=
XNjcmlwdGlvbiByZGY6YWJvdXQ9IiIgeG1sbnM6eG1wTU09Imh0dHA6Ly9ucy5hZG9iZS5jb20v=
eGFwLzEuMC9tbS8iIHhtbG5zOnN0UmVmPSJodHRwOi8vbnMuYWRvYmUuY29tL3hhcC8xLjAvc1R=
5cGUvUmVzb3VyY2VSZWYjIiB4bWxuczp4bXA9Imh0dHA6Ly9ucy5hZG9iZS5jb20veGFwLzEuMC=
8iIHhtcE1NOk9yaWdpbmFsRG9jdW1lbnRJRD0ieG1wLmRpZDpCQ0Y2QTBFQTJDMjA2ODExODIyQ=
TlBMzU4MzU2OEY3QSIgeG1wTU06RG9jdW1lbnRJRD0ieG1wLmRpZDpENTNBRjJGQTY2NjYxMUU2=
ODExNUFCRkYxMDE4OTQwQSIgeG1wTU06SW5zdGFuY2VJRD0ieG1wLmlpZDpENTNBRjJGOTY2NjY=
xMUU2ODExNUFCRkYxMDE4OTQwQSIgeG1wOkNyZWF0b3JUb29sPSJBZG9iZSBQaG90b3Nob3AgQ1=
M2IChNYWNpbnRvc2gpIj4gPHhtcE1NOkRlcml2ZWRGcm9tIHN0UmVmOmluc3RhbmNlSUQ9Inhtc=
C5paWQ6QkNGNkEwRUEyQzIwNjgxMTgyMkE5QTM1ODM1NjhGN0EiIHN0UmVmOmRvY3VtZW50SUQ9=
InhtcC5kaWQ6QkNGNkEwRUEyQzIwNjgxMTgyMkE5QTM1ODM1NjhGN0EiLz4gPC9yZGY6RGVzY3J=
pcHRpb24+IDwvcmRmOlJERj4gPC94OnhtcG1ldGE+IDw/eHBhY2tldCBlbmQ9InIiPz6Oc/GaAA=
AAuUlEQVR42mL8//8/AyWAiYFCwAJjzJo1awWQCseiRhCIFwCxP7JgWloaI4oBUM1zgfgImgHfg=
HgSEG8A4mIg1sHqAig4AjR5ARZX7AO6sAOq+QqyIUSFAVRzORB3AnEvSYGIrBnougog/QiIN+Ly=
AiHNoMDbB/ISQRdg0wwVTwDi/3gNACpowaaZlIR0CohbCWnGGQZAjZuA1CaSUiIU2ACdT0iPDS4=
DVgJxMhQTAithDMYBz40AAQYAYBtBlL18eNIAAAAASUVORK5CYII=3D"); background-repea=
t: no-repeat; background-position: 100% center; }

#section-directory .submenu .submenu-title { padding-left: 58px; background=
-image: url("data:image/png;base64,iVBORw0KGgoAAAANSUhEUgAAADAAAAAwCAYAAABX=
AvmHAAAAGXRFWHRTb2Z0d2FyZQBBZG9iZSBJbWFnZVJlYWR5ccllPAAAAyRpVFh0WE1MOmNvbS5=
hZG9iZS54bXAAAAAAADw/eHBhY2tldCBiZWdpbj0i77u/IiBpZD0iVzVNME1wQ2VoaUh6cmVTek=
5UY3prYzlkIj8+IDx4OnhtcG1ldGEgeG1sbnM6eD0iYWRvYmU6bnM6bWV0YS8iIHg6eG1wdGs9I=
kFkb2JlIFhNUCBDb3JlIDUuMy1jMDExIDY2LjE0NTY2MSwgMjAxMi8wMi8wNi0xNDo1NjoyNyAg=
ICAgICAgIj4gPHJkZjpSREYgeG1sbnM6cmRmPSJodHRwOi8vd3d3LnczLm9yZy8xOTk5LzAyLzI=
yLXJkZi1zeW50YXgtbnMjIj4gPHJkZjpEZXNjcmlwdGlvbiByZGY6YWJvdXQ9IiIgeG1sbnM6eG=
1wPSJodHRwOi8vbnMuYWRvYmUuY29tL3hhcC8xLjAvIiB4bWxuczp4bXBNTT0iaHR0cDovL25zL=
mFkb2JlLmNvbS94YXAvMS4wL21tLyIgeG1sbnM6c3RSZWY9Imh0dHA6Ly9ucy5hZG9iZS5jb20v=
eGFwLzEuMC9zVHlwZS9SZXNvdXJjZVJlZiMiIHhtcDpDcmVhdG9yVG9vbD0iQWRvYmUgUGhvdG9=
zaG9wIENTNiAoTWFjaW50b3NoKSIgeG1wTU06SW5zdGFuY2VJRD0ieG1wLmlpZDozRUUwMUUwQz=
ZDNzIxMUU2ODQ2QkY5RDRDNEY1OUU4OCIgeG1wTU06RG9jdW1lbnRJRD0ieG1wLmRpZDozRUUwM=
UUwRDZDNzIxMUU2ODQ2QkY5RDRDNEY1OUU4OCI+IDx4bXBNTTpEZXJpdmVkRnJvbSBzdFJlZjpp=
bnN0YW5jZUlEPSJ4bXAuaWlkOjNFRTAxRTBBNkM3MjExRTY4NDZCRjlENEM0RjU5RTg4IiBzdFJ=
lZjpkb2N1bWVudElEPSJ4bXAuZGlkOjNFRTAxRTBCNkM3MjExRTY4NDZCRjlENEM0RjU5RTg4Ii=
8+IDwvcmRmOkRlc2NyaXB0aW9uPiA8L3JkZjpSREY+IDwveDp4bXBtZXRhPiA8P3hwYWNrZXQgZ=
W5kPSJyIj8+zaikJwAACfNJREFUeNrMWQtwFPUZ3+ftPfYeORIMJZChUl6tpaIOVK08E4IEAuUZ=
i9g6YoszttOhth0kShQQ6zilMOqITlsFRAgREh4KtYqFtg7iVGdKFRosYxmU5C73vr199/e/u2S=
OK5e7IxfJzezs7d7tt9/z9/2+/59uuP8RarB9li+qfywel35kmqatzOMa9+rrB4K5/ssNFqXvXd=
ZQJcvKxnAkujIQDPXehxFfw2nwGrBiWcPYREJ+qtPXvTCpEMuGXC6xWVHUumgsXotbSl/PXzcDV=
i5fMDyeSPyuy9e9iFwLFv5z0eF4+rV9B58n14vn100tRM51MWDpwjkvXe7yP5BS3ALF7U1Q/NXM=
/5iU6Rh0BjQuql8TDIU3hsJRgec4n8sproXiL/VHJldggY1EMX1bN4xvGLoxHN4pNwzTg3sCfIW=
DlhmGCbAscx45fGLn3vZjWXl+Wzgcae0OhkbQuC5zuza8/sbhpgJ1tBRlAF42Sde0OllRZ6mqNl=
5R1UoUWFFemT3ze5TdZv3QZrVuJakBo78DeSOcomM/7t23Y8+BSBHiwiuWzh9imlQNw9Cf7NjT9=
nHmj3RmH1jSULc3HI0tucJ8nv+C57nP4NmzLMf+k6GZCzRN+2mawkEnEAUZZ8E0zKGGaYwn6CHJ=
8lQYP5Q8j/x+u7X9aA0cY9+5py2eJ8pViN7fyPWi+bP/BBSadfTPJ+h7Fs9b6Q8EX0nLOwZ5s68=
aASmRqCFnr8f9K45jD8PaM0V46jyOv+P4fVqhb3b5Ax/FYvEZ5DqX8vBurZSQH0GUZ5Hr+xoXCq=
/s3q9kGDYMDmpHQ2sOBsOPQ97MnClkUpQBz+q7Ww/9pr8FS4yfWzstZhiG/Wq/w6s/jMXjj8LI0=
Uk04vmLDodt+5edPjXrr2XoxF/gvL6+bvpDmqp5cxpAU7RGrCjhh4X3tCzFfxyJxtYjJSrJtcNu=
O4F6aULqvJdDRm80kKZctjxuXt2MS1bBcrKl7a2lFD2wMLqwvuY0FL+FfHeJjharVViLSHUUJYR=
OuRi95EVJkhs4oMwwVPfN6QgYA2kAwOCUixM74LBfQPGLmb/9YMm8BhRxtT8Q2obCNXPrn/Kyqm=
i3QvcbkilEMLyvF6OwbLpuTEE+j9cNfRRCOQyI46RMGiGlIgzLdkLGOY5l3u2r8Pfuf/OhLLilv=
R7Xukgs/rCvO1hB7lUMKXsRJzmfMxiWDuZtZFCcBTs8hcKaVKiX8YwTKBLNw4M8CVl+JhyO3t8d=
DDPknlO0H7QKwguoBbmYqObtxJqmV5BegHx9F73gY3j6M3j9SxQT8QBJORFNplLXtYk42xHWRF8=
EDsxzE3jQymSFM0wcdGILz/Obi2xuhRkAT+o4jSxQVnu+PwTDkePg/KN5jvU5neLm3fsOPdvfuv=
pKyZxot21z2Gx29JnN2SkFw9brplGF35elHVdCMre04buart+uatoduqZXg9R5UdAiaX2gFgmGZ=
YIcx/0bqdYOpNmRS4HX9h3amkUfbo1LiY1IqdqeezCAxak0BpAi9vkD/k5/t/v/4AwNBYBmqqZe=
TqlUFYDjWwTqh5YPacW5z3wGfaiPxaVm0IdJab51SXTYnuM4flsmjei3AUAfw+mwn0hhOP8X0OX=
3aZr5KLvgoBCh1NOA4/a+inHF0ob5oA9PgD5MJNfowB/YbbandrW07x+QGkg3lHn5hKSh72heXh=
yNbkGuj3I47O/ZrcI6PHfyuhXxvcsWOJFBPBpXwcMCIHMZ5Uwy0w+yUwq18EvUWRW40Rigk1YyA=
1BoE1RNX6yp6m2apo3G9+F4kbPT5+8dXkBFJOTx5xaL5RTS4oFceZytOBkxwfl/hpQa0VMLOJiS=
RaBxcT3X5es+k0lMoGyCNDaWQSOjaRVoVAaaUZaQlbHkEATLT/IthSz//twn0eF/jhEzObijzg5=
brdYtO/e2vV3SFOoOhHTMr+vJ5AV4fBPnT3N5F4glkuaK3+N9DPVrMdQ/FgiFBYJgbpe4XbBYmp=
CGnQNZxM2FCMrHf8gnLkkrDdMUPG7nb4OhyBqQO/MrL2LUxFBEohKp4yIeRxpFGJruwtT033zPe=
tyuyeBKscwiJWCgquqvMeSsBgxbK8q9nmJ6QV4DMEGtwkvnAP5uJ/w71woFKWabYPnU7XZNggJS=
jiiFMsEBxK4JYLC8l2o4bO/gHUbJIkA6MZrZ9p5rsvzHsuwllmEv0wwdQR5r8JoD1KJcVbVxumG=
68Z3OQ0tujicSm+GI2hTycF3oC8+jFjYV24ULYqPonjVkGkXTeae/+UqWbUBLkss2mMo6HHb7k9=
lLihkftSQpdC3QlutDIgXFz4sO+5pdLQfb8k6/6Um0ZEWMvB1vGOZEFDBZXnSBjJKRMgZ+dBk86=
XT2qln2542Dx2bkewdm40YpIa9Cg5ueJo3SNRtAZla3U9wBgTPI8J9vifHumqkxoEhlIZCaTUuA=
RE3RWGwVZmNPst4Ey39AK7YC3S5cswHeMjcbCkUWIvR2FNkFnuM6OJ77BF24gywvkjzFGOlERL6=
uYFagTJPXdV0tIqKj0b2fABI19vIl0dEiWIVnsmnHNRlA8Bp0wl0MuSpQ8TGSlHgWEa1PJjlGTF=
F0PBcIhptb2t4yS4ZCPUZcq6JEE8Ask6F4FdJxa892UnpzY0N/9ggGdiaG8ijuSM9KGhR/MK34B=
adoXwck2jWoh3o0vSBqwj2n5i4pFI5aQQi7XKL4ODz+QqneMaAGoLhtAAAHAF33etyP7m49tKnU=
77hyeT2Vr3SORalKMMkRSOxhUMyLPlCG7zYzJcNgaMrHMGwH5oXTPRvTLpe4ERG4MXNJEXUwCsh=
1E2RUQR5ZKmcIJUE/AfTSQYZhLuP7RejScbVVOtxncy+v07SOQ8WIdyemrlmaqt2iatoYRVGrL3=
f5hUK90nD3zPOCIBwBAPy0Zy9AVuQVUkKZjDoQC5VTP3uaj+f5DqTePzBEHcEsAf0YNQMjUgaQg=
aU36uDrGPFOXGEly0YEnjuHHnCOoRmQOboLTwXSXZIIZOCZG+DtcbKi3AlsJ/j+8JxZdz0Ijyb8=
gWByWQa0W0Zzep/juA/JhiBN0f4euoDnRUSVrDdVYsIbCXI4RlGVaoywUyiJmoL/rE7XVSTFMxi=
51wDMutXkbLNZD7AMMx2KnoXFh8kySpHbTL2r2VDgHij+sqHrQpnHtQFK70RzOlusLKRuBYzCHK=
EtUBRlCiKSpCuariXnaPoPrUfPAJsnVAzxNoC4tZeywObWTutGnPkjx447SykXKT4VWXKczOZ0y=
9GTY31+DO4mxdqswr9IEVGpvdn+7teYsbh0R3K50G77awnkUclFBF33wuE3kcuh5d7JyW1WshEd=
jcT+KMnyhFJ6ikntZ5moK76UckH0OtBPVhOq/z8BBgDWMxiMC58QKgAAAABJRU5ErkJggg=3D=
=3D"); background-repeat: no-repeat; background-position: 0px 0px; }

#section-tools .submenu .submenu-title { padding-left: 58px; background-ima=
ge: url("data:image/png;base64,iVBORw0KGgoAAAANSUhEUgAAADAAAAAwCAYAAABXAvmH=
AAAAGXRFWHRTb2Z0d2FyZQBBZG9iZSBJbWFnZVJlYWR5ccllPAAAAyRpVFh0WE1MOmNvbS5hZG9=
iZS54bXAAAAAAADw/eHBhY2tldCBiZWdpbj0i77u/IiBpZD0iVzVNME1wQ2VoaUh6cmVTek5UY3=
prYzlkIj8+IDx4OnhtcG1ldGEgeG1sbnM6eD0iYWRvYmU6bnM6bWV0YS8iIHg6eG1wdGs9IkFkb=
2JlIFhNUCBDb3JlIDUuMy1jMDExIDY2LjE0NTY2MSwgMjAxMi8wMi8wNi0xNDo1NjoyNyAgICAg=
ICAgIj4gPHJkZjpSREYgeG1sbnM6cmRmPSJodHRwOi8vd3d3LnczLm9yZy8xOTk5LzAyLzIyLXJ=
kZi1zeW50YXgtbnMjIj4gPHJkZjpEZXNjcmlwdGlvbiByZGY6YWJvdXQ9IiIgeG1sbnM6eG1wPS=
JodHRwOi8vbnMuYWRvYmUuY29tL3hhcC8xLjAvIiB4bWxuczp4bXBNTT0iaHR0cDovL25zLmFkb=
2JlLmNvbS94YXAvMS4wL21tLyIgeG1sbnM6c3RSZWY9Imh0dHA6Ly9ucy5hZG9iZS5jb20veGFw=
LzEuMC9zVHlwZS9SZXNvdXJjZVJlZiMiIHhtcDpDcmVhdG9yVG9vbD0iQWRvYmUgUGhvdG9zaG9=
wIENTNiAoTWFjaW50b3NoKSIgeG1wTU06SW5zdGFuY2VJRD0ieG1wLmlpZDozRUUwMUUxMDZDNz=
IxMUU2ODQ2QkY5RDRDNEY1OUU4OCIgeG1wTU06RG9jdW1lbnRJRD0ieG1wLmRpZDpCODJEODIxQ=
zZDNzIxMUU2ODQ2QkY5RDRDNEY1OUU4OCI+IDx4bXBNTTpEZXJpdmVkRnJvbSBzdFJlZjppbnN0=
YW5jZUlEPSJ4bXAuaWlkOjNFRTAxRTBFNkM3MjExRTY4NDZCRjlENEM0RjU5RTg4IiBzdFJlZjp=
kb2N1bWVudElEPSJ4bXAuZGlkOjNFRTAxRTBGNkM3MjExRTY4NDZCRjlENEM0RjU5RTg4Ii8+ID=
wvcmRmOkRlc2NyaXB0aW9uPiA8L3JkZjpSREY+IDwveDp4bXBtZXRhPiA8P3hwYWNrZXQgZW5kP=
SJyIj8+r/1h7wAACXpJREFUeNrUWglwVGcdz9u3x9s7B2TSjnSm01YwtKU66rRULSUh0NwhN0lQ=
QaeVikJDAR0rhRGVQtOWS0YcRMhNyLG5CJBSRHGKonhQBibVDrQ25tjs/Y59+9bft9lNM2E37G7=
Iln4zO9/s+96+73/+/r//95byer1xn+Uhz1+7OaofVhTn5AmCu4zl+HSalll0Ws2rdSc662IhdE=
VxboHD6dwN4yupvDUvR/RDQRDKnSy3wuPx6KeuaxjmilarfqW22dQ1G4JXluQ963S5fuliua9Oe=
CAMoTN5t7CGdXHpI+Yx44SwauYSo1K1Wm32bRRFcQo5PejiuCfw6VyZk3FRq1a/dLy54927IXhV=
ad4iF8vWDI+al5LvjEp5w+OR4kVRTArqAV94uMVyp9OV7ZEk7WQLM4yqUS6njx1v6viYXFue9nW=
vUqG41Xnq7QdWFWW/YHM4t7vdYjJZQ1j1QtGXce/VKAV/kOX53Xa7s9BnbZoeMxh0Oxtaul7Pz0=
q/ivBNnVAgVHhAgMvQuEOhUBw+1tg+OHmDb5YXKAeHRng82NJ9+p2EwPWywqxXbXbnS4HnGPS6J=
jWj2jD196EGnmtkWW6v1e5YTb7TMhmn12vfamrt2Rq4J2fF0o8Et/t+qr7z3B7E1Cp8uW+Kpeth=
6SZY7+Y0G40rIKfN3X3vJE1dLy3I3AMhfohk84Wq0aA/rFQqNtQ2dbhCPI/meOENq822DuBI+39=
zQKmQVyOv+Mn3QoGbkHme3GKzV4cKj5mOpraeTVWl+dt5nn8TiqxBvnxXRlHfKl2ZWTPZmj6vrc=
zaNjwyttkjeTR+r9X7vTY8LYwGYqut+8wXg2T9cpZjN/OC+zEqjuLUauY0Hrrudw1tQrhKHG9qt=
2Nai3jexnF8DXKk2GK1b8nKWPIChPwJAIC3ORw7x6y2ueR+vU5jUjNMNYw4EFYdCLVQXphdjazf=
M/kaXLYWaJBTWZKbCpeOIsap8BXp+BBTyeqy/MedLna3w+nKMFus+wLrWq3mvFbNbMZ9lyIqZCG=
y/wtDI+PCJyYYNwJlfoM4TnC5uEN2pzMTm5/H0qM0TYuRhhVC4h8EvGCExYDlC4h12dykxGW1zR=
1no6rEwS7ygrCFzAnxhp8Bst70X3bgk0WSB/C1EJZMQSgNAkajyg948GJmxhKX5PFoohWeDFmwi=
25BXERmhVx++LZqq2Z6yCxJ3kUzznKvb/87hmF5YdaPAfNlYStAy2W3yIxqtzSIdxaTmaLi3o8F=
70GoJZkttp0Wm+1A2AowKmYvmQF7+6pK8p6aBHW/QPg8BtowQlAC4UPNtgIymYzxGZWSucJWgMQ=
kIK5W9Hh0Q6Pmi/mZaddI5QPUbSUSJxiNueS+lOQ5ihg4YXwPGcWGrQAZJ9p7qxLijduQByMsLy=
wgZZvQCiDGYpC0P8WQ8ht86SJ5tREpQEbjya4dgNEv+RngQFvXmS/HWHgybmLv62q1qieiQjYBF=
F6vfhx1JOOn0XGhblgwLYi4Ek+qoO8V5ma8rVAoz30aCqDezBNFT5o3zluLmiRGpMCqopx1gEsO=
rWKan15sBW/qQxj9LVYKgLrstztcuUkJ8RJxSEQKmMcs+9HyU1BE4Xa7nwV3KQW9fRhL34mVAqD=
XPhhH3/3niJM4KTGhBJhvGR2zHAKLLNVq1BeRUNtjJTw42X3o7ubC61aE8rWIFag7YWqRy+U3Py=
lwqlok1a1YKYCqv8NHXzTq7oi4UGAUZC27jMr7uEqp/ABtHQtPHCwvyt4QszMfmr6sVimvoQf5a=
VQKSF7JAOH/bertfzAxIT5LoZAPA1YnWsdAY4OmxDMbCtS3dB1q7+lPhdffjwpGO3r6H5lELwiM=
Jk+9hyKlQvIqAXcPTbdRhLGfiha0S61SmdCWboiqI7vTID2si+MqBV6IA2cy/m94dABN/Ftkw5L=
852pdLLccDfwAqMgfMR9HEv49zMMrcv5kAl1HB8vIouoHpqG2z4Cd+npnjuPKeF54mMAsGnUe1n=
pPLqff9VdvpVsU56B1fJIcGqC7u0KY7G3eo+IkuHDicLak4LmjaGPPEOGNet2RptbuH0TdE992R=
LIya+/w6Nh6tJcf4evnjEbDV/SStADCXaLltLW95+zCCSLYcaqkqjQfy1I6FEnjeX4Z8sRM1vIz=
068CXR5SKBW3BMHNEPFh9VyEqMlqGz8HSow3bmk42fXajJr6yaMob7nJYrXlEIvpddqf+xOYtJh=
/IT0BckAR4jSizf/5xOVyeljivanEewG6JYoi8aopeU7iQijqiASq7xhCRfkrWlDKcwitBpWeX9=
/SeXDywZY/k8M+o2819S0h+0LYeQSaAQJSY2v3dj/vuhZpnbmjByhvnEjoLCz/NDYYvRso09d/g=
Sj8YeayZyRvhHkYsQKI57LZK1UImJm2nNOcBLyCNvK/5Iwo7h4eIT0ARPiRR5LUcLH6XlZAFgLv=
M4jw4CBXa5s6/novCh6gL0EVAMR9m8yohL+9Vy2PYsmEVADWf8AXX3K6b7qHBMicbJbIXLBRUZx=
TkZuZdkNwu1MIBAfNAfDvNRo18whg81/T9KrkHdXq0TEr4UI6VNNvoJr+fhZP6DKcTnbXiNnyxH=
h0qP6p02qqgyqAuL+O6XqwYz6P5C0HNSgHeVs8QbvBXcBhzsMyA+jaSKHbF6wBj4qZluQ95WTZX=
aAxvlNklUr5H51GswMF9WhYdQDVVgd3PY+8yMdDvjaR/SBwWq36NPqFBihwPzZ5kdADfGqwtguM=
tFmpUtZECwKVpXnzOZbbMzRqzibflehFdDrtLvKCLxiMUlPDwy16KsE4KwaHRp6cInQfhG6sO9H=
ZMGXP1+GhbHRwLzqcrhXg8xVx9rgKdHVXNBpmH+4/EjQZbw/NFJbl3hgeMfsKKOiG02DQv0YO2Y=
Ki0cE6E3lN+nG80TDf4xErOF6oAg2eCA/yhhB4eg798BHSI4d5lpMCT2zCc6rARpP97aEVFjwGS=
+5Hbt0g10AlWDBW5an+CzQhhUaD7gDqz/f8xhINet0B0PGNfuoRHE5/BQWAqaLkf5M4fiJMcYhl=
Eh7NM/37QEVxbhXLcc9DmacD15B8Z8Gv9kPYX0MBvV6v3Wu3O78feCeNXuAojLbez3inrwfEA36=
N3QiP3hDhcTfaxEfRB6x3ONjKwJvIqQOKnNQwzCYw0g/CLmjNvRdKUBQ0gayOxSAnfq7xpP888T=
4K5h+QJxung+3QbPkz/neb/wswAHXkug5j9KHYAAAAAElFTkSuQmCC"); background-repeat=
: no-repeat; background-position: 0px 0px; }

#section-downloads .submenu .submenu-title { padding-left: 58px; background=
-image: url("data:image/png;base64,iVBORw0KGgoAAAANSUhEUgAAADAAAAAwCAYAAABX=
AvmHAAAAGXRFWHRTb2Z0d2FyZQBBZG9iZSBJbWFnZVJlYWR5ccllPAAAA2hpVFh0WE1MOmNvbS5=
hZG9iZS54bXAAAAAAADw/eHBhY2tldCBiZWdpbj0i77u/IiBpZD0iVzVNME1wQ2VoaUh6cmVTek=
5UY3prYzlkIj8+IDx4OnhtcG1ldGEgeG1sbnM6eD0iYWRvYmU6bnM6bWV0YS8iIHg6eG1wdGs9I=
kFkb2JlIFhNUCBDb3JlIDUuMy1jMDExIDY2LjE0NTY2MSwgMjAxMi8wMi8wNi0xNDo1NjoyNyAg=
ICAgICAgIj4gPHJkZjpSREYgeG1sbnM6cmRmPSJodHRwOi8vd3d3LnczLm9yZy8xOTk5LzAyLzI=
yLXJkZi1zeW50YXgtbnMjIj4gPHJkZjpEZXNjcmlwdGlvbiByZGY6YWJvdXQ9IiIgeG1sbnM6eG=
1wTU09Imh0dHA6Ly9ucy5hZG9iZS5jb20veGFwLzEuMC9tbS8iIHhtbG5zOnN0UmVmPSJodHRwO=
i8vbnMuYWRvYmUuY29tL3hhcC8xLjAvc1R5cGUvUmVzb3VyY2VSZWYjIiB4bWxuczp4bXA9Imh0=
dHA6Ly9ucy5hZG9iZS5jb20veGFwLzEuMC8iIHhtcE1NOk9yaWdpbmFsRG9jdW1lbnRJRD0ieG1=
wLmRpZDowNTgwMTE3NDA3MjA2ODExODIyQUY2NTM0RTVGMTAxNyIgeG1wTU06RG9jdW1lbnRJRD=
0ieG1wLmRpZDpCODJEODIyMDZDNzIxMUU2ODQ2QkY5RDRDNEY1OUU4OCIgeG1wTU06SW5zdGFuY=
2VJRD0ieG1wLmlpZDpCODJEODIxRjZDNzIxMUU2ODQ2QkY5RDRDNEY1OUU4OCIgeG1wOkNyZWF0=
b3JUb29sPSJBZG9iZSBQaG90b3Nob3AgQ1M2IChNYWNpbnRvc2gpIj4gPHhtcE1NOkRlcml2ZWR=
Gcm9tIHN0UmVmOmluc3RhbmNlSUQ9InhtcC5paWQ6MDU4MDExNzQwNzIwNjgxMTgyMkFGNjUzNE=
U1RjEwMTciIHN0UmVmOmRvY3VtZW50SUQ9InhtcC5kaWQ6MDU4MDExNzQwNzIwNjgxMTgyMkFGN=
jUzNEU1RjEwMTciLz4gPC9yZGY6RGVzY3JpcHRpb24+IDwvcmRmOlJERj4gPC94OnhtcG1ldGE+=
IDw/eHBhY2tldCBlbmQ9InIiPz6dkXFlAAAGzUlEQVR42uxaa2xTZRg+956227oLEjFKJKDiD7k=
kJCpDCroLW3fpNnZTBoI/IOgfQwTEGE2MRoVEoz8wJngZA0Y32I2xMfkhICygBsGIkqghkWTR0e=
7S27kf39Od05Z2bc/pGIxk35/ztT093/u83/O+7/N+LSrLMqIM5ys7kTs5NjVWmcfGvRd5Xngk2=
5a15VBbd0ey+zsPfJzWOhgyTUMSpSVBhn1KEMVshmW3Tdc60wZARmRcm6MoGrzvAKAIKka9EO47=
AHdrzAKYBTALYBbALIApDSLZh031lQsEUXKgiIyBZJLiihWKYDKCSgSOdR482nXT6OIv1VbUgBb=
LVeauvnOTexhDh9YXrzphGIBivNszek2UJDrlNmLo3o0NzvnNrZ3Deo2vc5Z8fcsz8rKee1t7z+=
xtcNh3GqIQx/Nb9RgfEm6STIMnCSPeFyVxvt57ff7AZsM7ADJ4pTa3ZWZ8A4LMPQlg5bVEkmQPU=
GjICIAMq7WaJMg9kixlAhmlye4JBpkqcORDvCDMOTZwflFNUf6fugCAlqeGb3lWKHOKJIZdnX2b=
73TwfXukYwwuu5L1A0AdLzfG7w45VBA2weVtXRQSRWkd0MccAkBRV+5ZhiHwnggj+JW6Y4DjOYc=
2N1FUx70CANnnAkkQtyboxD7dcXoQ10UhhuUKtb4EvHA40QKN68sIgRcOQwBb2rtPlRkxrrGm7D=
WO4yvNZvq9FlfX2UT3mUzkFaDPC8AIqyiKRfBWX9Id2FBXkcex3AJlTpuovyE1jiZpu14d9/lrv=
f6Ao6qs8BcDxr/hGR373BcIFEDf3JrsXmBAd4QZgiMlhYD/jXIYPTWQgqODUAMYZR4IMkudjoKr=
EWyIKQooFrVrO8D4cMSazaae5DUGO4Sqc5Zli1MCAP47tTlFkieTPRxS56W83JzVGIqyIZ5CE6/=
tBKTdy5GOEuFUz+/wjIzt097PysxocXX0bU0RB25IJDcmAHALIQ5sSQGwLL9UueIY5gfe9aeiQ8=
vRrh/n5ObYNRDKTtRUFJ8CmYHDMxh1p37bUFe5Fjy/L6q2NLd19jXpoRxNm75TdxWF+tSQEEBTX=
eWzStFQv3TpSPsJXc34QVfXxTl5sBMqnaByFoGx1xVGKq/9AWaL2zMyEG081JZNemOGJPDesIM5=
rjohAKh69VH0GTSSVWLpBJ6aq2QOddFHJVVqhGhjwHiVjv3gnKD6rGXJAISLBUESzUbzdiydYoc=
R2sTEAWum6Z80x4CsWBEHAOSDjWHY5aHsQ5I3wZjr6RSfWDqlS5s4GpHEhbCjOb4hDoAgCKXaNt=
NmumsqFVSjEwRxUKXNwakYH8pgjjW7gUqCqotWxVViKBLlUfp+BAqaPQUzSUiPbvD45UR0gp5iM=
VTpxS2u7oT1BBLHcsguee2nfuBTxIGfwHEPGD8XmLIk/L52On2grX8IYuBBNW8jsk7P5GZnvXXk=
WO8HaXm1xrHHMzr+vv7jSkQCuzC4itteLCdup5Ao2KKqqO4Buqk6XVoY/a6s2otiKB9HIRTFRCV=
twzZ5zbTpTAR0/HNkRLb4/MHnVbqNpX2igGFubW61mC9A9vIkWDO0LsichwMMswyQ4PEAItF+A5=
RlearFSwpWcxD0JMcJT6YLAFLi49p8o7MgP9X9ECd2APC9HAUyTkqAUbr6YNpk+lWtHfPqq0r3G=
TW+vrr0Q6XAhQSdifpDZ++9KJYWRLres1otr4M3QlQbHffuqK4oXgH1Q9FOviSpRCGgFQwvHh3z=
ro08y7on3XOstAEoTQh48SMwJNTX+v0Bux9B7EafY8vK2K/8fla7btXUTubkSCzoTkJHj5/cnZe=
TvR1005DRhZXDgtxs2y6Q09uNhI2eHTCSRZHD7T374bIfCl8JZImlkKHMKXI5i+P4VShuJ9JwuC=
khAKAnNxEoUm56lOrui+1X7/QQJfGJWCeHKUQR5A1VUjywscG5cCYe5IKIs08UIpmMA0DTVKc2D=
wSDn8w040FCLwgGmeWq1P8vfgco6jNN7Xl9gXLgdOFMAjDu9Q1oBSzDavkiDoBy1JdtywwLK7dn=
tBdAlM0E45s7T58F3bRIy14NpfZ3Ji0Mrcd631U0iVqRyWH3SE+ts6RZkbx32+j2gfMWV9+57V+=
19f/jDwSfC9cNW9a627LaZH/2qCorHAwEmWdulw7UX5D+/tUa9WkcqCzJFpbnHxNFMTOqR2Hycn=
Lq1xfnd6cEENIqVaWfen1+3b8RTOewmOmfgfdNNUX5v8ejTfJ3G+io5kFafZNl2TXQcs4LnTLI0=
/+7GshsHscxD0mS10A0fgkyI+EB8/8CDAB1lhBKC6+x/AAAAABJRU5ErkJggg=3D=3D"); back=
ground-repeat: no-repeat; background-position: 0px 0px; }

#section-community .submenu .submenu-title { padding-left: 58px; background=
-image: url("data:image/png;base64,iVBORw0KGgoAAAANSUhEUgAAADAAAAAwCAYAAABX=
AvmHAAAAGXRFWHRTb2Z0d2FyZQBBZG9iZSBJbWFnZVJlYWR5ccllPAAAA2hpVFh0WE1MOmNvbS5=
hZG9iZS54bXAAAAAAADw/eHBhY2tldCBiZWdpbj0i77u/IiBpZD0iVzVNME1wQ2VoaUh6cmVTek=
5UY3prYzlkIj8+IDx4OnhtcG1ldGEgeG1sbnM6eD0iYWRvYmU6bnM6bWV0YS8iIHg6eG1wdGs9I=
kFkb2JlIFhNUCBDb3JlIDUuMy1jMDExIDY2LjE0NTY2MSwgMjAxMi8wMi8wNi0xNDo1NjoyNyAg=
ICAgICAgIj4gPHJkZjpSREYgeG1sbnM6cmRmPSJodHRwOi8vd3d3LnczLm9yZy8xOTk5LzAyLzI=
yLXJkZi1zeW50YXgtbnMjIj4gPHJkZjpEZXNjcmlwdGlvbiByZGY6YWJvdXQ9IiIgeG1sbnM6eG=
1wTU09Imh0dHA6Ly9ucy5hZG9iZS5jb20veGFwLzEuMC9tbS8iIHhtbG5zOnN0UmVmPSJodHRwO=
i8vbnMuYWRvYmUuY29tL3hhcC8xLjAvc1R5cGUvUmVzb3VyY2VSZWYjIiB4bWxuczp4bXA9Imh0=
dHA6Ly9ucy5hZG9iZS5jb20veGFwLzEuMC8iIHhtcE1NOk9yaWdpbmFsRG9jdW1lbnRJRD0ieG1=
wLmRpZDowNDgwMTE3NDA3MjA2ODExODIyQUY2NTM0RTVGMTAxNyIgeG1wTU06RG9jdW1lbnRJRD=
0ieG1wLmRpZDpCODJEODIyNDZDNzIxMUU2ODQ2QkY5RDRDNEY1OUU4OCIgeG1wTU06SW5zdGFuY=
2VJRD0ieG1wLmlpZDpCODJEODIyMzZDNzIxMUU2ODQ2QkY5RDRDNEY1OUU4OCIgeG1wOkNyZWF0=
b3JUb29sPSJBZG9iZSBQaG90b3Nob3AgQ1M2IChNYWNpbnRvc2gpIj4gPHhtcE1NOkRlcml2ZWR=
Gcm9tIHN0UmVmOmluc3RhbmNlSUQ9InhtcC5paWQ6MDk4MDExNzQwNzIwNjgxMTgyMkFGNjUzNE=
U1RjEwMTciIHN0UmVmOmRvY3VtZW50SUQ9InhtcC5kaWQ6MDQ4MDExNzQwNzIwNjgxMTgyMkFGN=
jUzNEU1RjEwMTciLz4gPC9yZGY6RGVzY3JpcHRpb24+IDwvcmRmOlJERj4gPC94OnhtcG1ldGE+=
IDw/eHBhY2tldCBlbmQ9InIiPz7vY/TNAAALoklEQVR42tRZeXBU9R3fd2bPbJJNApRjhkqlyFU=
cxaMixnCEhFwQw61UajutjmXqUaztaD0Qq47jFP2jHLVcaRBKyEU4wiGXSItiVbwQD1Ag2ft4u2=
/f29fPd/ets6bZJLihpTvzm5e893u/7/39fr7fx2iaZvh//vFVSx7ut8PumldtikaVO0KS9GA4H=
LkGtzj8vKIgnBFE/h88x7/JMAYvz/Otf63bFugXAfqL+YW1FTM6ne46RVXtYFI1mYxvswzrVlVl=
cDgSGRUKh3+EbT+lvfZs25rk31eMAF5fYE0sFjPmZNteEkRh3Yb67SeSz+bVzOQ5lrtZjcXGeb2=
+FZFI5JZ+c6H+OGRRbeWEi07XoGyr5bX6ba1Luz6v29Ks4PI6raqyKb+Amw29ogTQDJqJrjFNs8=
+dXfYkY2B8DMN4WJY5zTDs8fX1Df7kXpZlnbDUVVeUAGD2E7oGgqFpuEz71jOs8pKiDlEUT4qi0=
CZJYQf2q1eUAOvrt18sm3abGwGcazYZT2I9B2sMjKmxoYqqjInKyshgMDQlEDRMof3ISl9eUQLQ=
LytLfFcJSZNwbdr4WtPG/4iTOZVDZDm61OPzPwBLvNdfdNl+0wTPv0NXZJsTaax0FsKti+/luA/=
/5xZA0bIGJelVORK9PttmuVpRVHdv78RimkMPjBjqRpbPH/wA1jhpMZsWftfC9p0sAHcY5XJ7P/=
D7g7M5jnWj2iq4vk/PVFW9Kd17eDYxTpRhP42/w7IufyBYibM+ojP/KwIsnFN5rdvjPSJHo9+jo=
hWSwhOgPRUu1ASGwoARc2Edrrt3pXB4Aap0jOe5BnoH1fk6OgNnDYQQRyHEdZdVgDvnVg32eHw7=
kG2y83Jz7qeitbP9YBwNkgtYreb6iBwdilS5uuu7c2eVPSOFI2OtZksbxQPdo3fpDEduzn1qTLW=
6vb5WCvbLFgMwd2NUUQrzcuyP1m1pWtn1OXL9L1mGme/1BxbPKp/2Q5MxaxUcPhqOhO8Cc8XI/4=
rZbFzc9b1NW5pemTd7ps3l8a4IBEJNuDWhzzWo8u6H+rQRBB4CgT/aLJbWLY1tZen2lU6dLAGiM=
1hZ2reLnQLhlNbdB0zp3q2pnN7oD4TK83KyH63b2rK83ywAnxadLs/DSH/erhokf1fVWBH8uEqW=
5clwE6PNYm4GGv0dMhMVLg4+vxdu9Zg/GJoJLPQOLPU6ilkDAn8fxULyLJPRuFiSIqd9geADOPd=
5PJP7RQAqQHCdfAq4dX9r6EixyjJA6GUEob8JKoaJgvll8HMqVidTMtdvgiFpKsUBLdy6lxSCM1=
bUbW1eodcK15zq0jVU7EDzQdxa3i8CoDmZQy6AnP1ECvO/gks9AyY8dpt1rSDwjeGI/HPgoRmw1=
rGaqpI2gePjRS2qKtfiXgngRZbVYt4DTf8J1qqEQLPoDJwlQYiXaK/RmPUk6w/cj4w1ty8C9BoD=
i+ZU2TqgZmj1xLbm3ROT98tLbj8PfG925NrHQHNfpAh2XzAUepiy0beghiCctVjMzycZ1a0yzOn=
2vgvUKjW37RuQvI8EcDgUkm4sLHA4YHFPRmkUwViEYOSg/UMp3ZcDPj/AbMw6kMp8HPtvbV7ZuG=
PvsML8vGvy83Ln0KK/G9v2Dk1lXneZL+gM9AeFdOY32UwQDoMmS7GVsQsBTV6bwC/8kZSMUqjjf=
8uCOyrmpoENqX+Px77xaYqbJeVMpyHRSB+LV+6YSrS3ZSQAiOcnCBi+St672On6AFo6Bx8uopUp=
IKOzYI1TKYngbIJ2zJGxBdCQKFT+0Ul9nrxHFRQmH48YuFPTDLbMmiGDDxBkfReiX4Au0iujZBz=
ElOehicFdff1y/yjAobRzqXXiki1A2EeOKtWGhK9/jsKzH1nh/OViGkBxJBBrKZpsHq77CcNoPt=
z2XLIFwGx1OBK5hwoPshCf2t8KgnABOf8jBF0AWOfFDZsbd2fK+Pya8nvCsrwAbeetOpkkPY3iQ=
xD5jxkDKwEFPAIFvtOjBebNLvttp8v9dDx3i+JnFrNxFctyXyIjjEC6m4gKORYQ+iYSDCsP2zIS=
oLa6dLXT7VmSgBJZ76LerGUMjBtuOwqp+nqs0VDkZMQaS/FCLKYVYHrxJAZd0jJgFxcQ5606HOj=
2V1Fa/HEkIl+doZ8P6nC6foJW8wxgyiRo91y6vWXTbvNDgeN6LGQoOD8ArrGZjcbdPTFPP4HnPo=
e/5mYiAPz8x6RZ0KvriflEz82dR00q7C2I4wMoYJqbq0qLTzEsG8QKcAxzHsXlFA75J667CCXCz=
JKWCDzzhvrtoe8oQ/w9dGa1VaVTqhhACsAKH1z2HM+xp0DrMNYhykSIOcB0g6NHAaD1r2dMvVWC=
3w1N5H4uFFNVi5YSWIQ2q2dO/Rf25FOuzoB5VFw2DvbgiiPoXDApw/ctqX0EaoQEbPQW9gxBWg3=
3ioUQuJ/S1WwyHWjdtd/W1n6QHVDgGJGfl7PQnm172ZiV9R7g8DiAtWHIEF9n4kKUkine6G+bzb=
IJzY6VMBBceQzoLaEpNo3mCdjR0Ax7z/ZaB/DCcTA4GuDtcAqh07jQ2qgH3wjAiY8FUXg/44GYK=
J5UFKlI4PmdySqPy3v6WptI6+WVnS5PA1L4m71agOW40/qA6qMe6AZ1ABbMfCDGxSs8Yu3D9HAj=
4TpwoYu9C8AwF3QgNbCHcfQw/cBO3SLDadB1KUMxekdXQoeO2wekz1axIXphk3p1IQRWHPcjSG/=
H5bnuDkSHNUOHvfGqiG6LzM3UVExvR7+7DVpt6Qo5AEsGEkxAMFZ3dLqK9YprAkw/nqCnlOOyo1=
t6inJ7KszuUQCCtVSkEDjF0NLorvWAvoO53N57qItCLdhA9+x226PYfy+a9jIDrUThCSAtxjOUF=
tPMFzqc1hS/R4U3rdRdqAHneAAj5kPIx1J77iQe63R6qhCbOMJ1sE8dmc1ieQQwQfB4/bsIYKW2=
l/5AcBdN5WxW6+pku1e3pfnF7a3tIyh75OZkP2GzmhuRBE7Dxby06G+6h2dPYc/Yxh3tw9GdvaA=
PxGSr1foCDQZ8/kA7GC5IZd7n8+8BjDGjl34qOUTrE5yGBl2UuhATEZPZ9AbsHUFzf0NyAjGwMJ=
/vDepeyg8wRtPzfhB46CgUyBE96rt5jnO37Nqf1+eeGK5TqBFaQI6G9j4LhUKTYOJp0GYQpvxKD=
6zh/cU8NH1V8sMHz/NO0CqGS04G6v2amCdeCDf1CKcX1lZWyLJcG5HlGxFo36fqS+OSzQ07ltBX=
RhwuQOMSzYJoFMIkCJ4VjeIxkRcagSjXd2fiNNpmHLk5i2QlWiGH5RvgkkPoxfjIcmvzchq9I2A=
1cq/aqhlrvP7A3XFoLYpnjFniUVw3b9i8vTEuwN93HxHh1+2ArLfoHx+8iXKusbl2++9hgWdTXQ=
XYfbHH61tJpkXwOaOKGu+ZcfCH9gSi7OhF2wVen/8g8NZIHRR24gwH6o6UY7fdu2lL06up3SANu=
Nwe79NItxp5QNKFkQSO2KyWIlYKh18m5nHjjQJH7iT4Wk5ebs48HOiHpp/uhGqBfd6uLpv6FsUF=
/v0LuWperv2B5p37CygoKUCJoWBQ2tSb9mkP7aV3AFHG0xk469eaIcbQ2USDaBFNok0DX1gjAJ4=
WEG/EI/EKnm8m3pk/17c4aeoGaQbr33OTmsqBKz0eiUSmQ0OD4mmY5zqMorgP+P0PXXtkmnmiix=
s9oCDfSq6WpoCZLnR0BghPNbTsGde1Bwa9x9CZFamKSplIQwx+ZTQad4kC/ziNHb9puuDS8Jpz1=
FTxiqLmIUW1pTKv4x9KkUv7PBoRxUM080SxotH4kTRfaCYQ/qe93dQfUsiSvtAiXmdXTD8RCIZK=
eILN8LNxNZUlDZlkEtJ+otwzUvoRTeIZ9k7NlB6sNY54ZzY27X0FBeRn0AyX0XwHmdVqsbT19O0=
g/g2goqQlEAyWaBl+ISW3z7ZZV/1bgAEAi3Mjhmj41GkAAAAASUVORK5CYII=3D"); backgrou=
nd-repeat: no-repeat; background-position: 0px 0px; }

.submenu .submenu-links > div > ul { margin: 0px; padding: 0px; list-style-=
type: none; }

.submenu .submenu-links > div > ul > li { list-style-image: none; }

.submenu .submenu-links li, .submenu .submenu-sub li { font-size: 13px; }

.submenu .submenu-links li li { font-size: 12px; list-style-type: disc; }

.submenu .submenu-links p strong { font-size: 13px; text-transform: upperca=
se; }

.submenu .submenu-sub p strong { font-size: 14px; }

ul.nav-bar li .submenu { position: absolute; top: 38px; left: 0px; width: 1=
00%; z-index: 1500; padding: 24px 0px; }

.submenu { display: flex; flex-flow: row; justify-content: space-between; a=
lign-items: stretch; }

.submenu > div { margin-right: 15px; margin-left: 15px; }

.submenu-main { width: 75%; }

.submenu-sub { width: 25%; }

.submenu-title { margin-bottom: 20.8px; }

.submenu-title p { padding-right: 5px; }

.submenu .submenu-title p a.read-more { display: inline-block; }

.submenu-links > div { width: 33.33%; display: block; float: left; padding-=
bottom: 10.4px; }

.submenu-links > div > p, .submenu .submenu-links > div > ul { margin-right=
: 5px; }

.submenu .submenu-links li, .submenu .submenu-sub li { padding-bottom: 5.85=
px; }

.submenu .submenu-links > ul, .submenu .submenu-sub > ul { padding-bottom: =
1.95px; }

.submenu .submenu-links li li { padding-bottom: 3.3px; }

.submenu .submenu-links li > ul { padding-bottom: 1.1px; }

.submenu .submenu-links p { margin-bottom: 6.8px; }

#section-directory .submenu-links, #section-tools .submenu-links { position=
: relative; }

#section-directory .submenu-links > div { width: 20%; }

#section-directory .submenu-links > div:nth-child(2) { position: absolute; =
left: 0px; top: 5.2em; }

@media screen and (max-width: 767px) {
  #section-directory .submenu-links > div:nth-child(2) { top: 6.5em; }
}

#section-directory .submenu-links > div:nth-child(3) { width: 60%; }

#section-directory .submenu-links > div:nth-child(3) > ul ul { padding-left=
: 15px; margin-top: 6px; }

#section-directory .submenu-links > div:nth-child(3) > ul > li { display: b=
lock; float: left; }

#section-directory .submenu-links > div:nth-child(3) > ul > li:first-child =
{ width: 66.66%; }

#section-directory .submenu-links > div:nth-child(3) > ul > li:nth-child(2)=
 { width: 33.33%; }

#section-directory .submenu-links > div:nth-child(3) > ul > li:first-child =
li { width: 48%; margin-right: 2%; float: left; }

#section-tools .submenu-links > div { width: 22.22%; }

#section-tools .submenu-links > div:nth-child(2) { position: absolute; left=
: 0px; top: 5.2em; }

#section-tools .submenu-links > div:nth-child(5) { position: absolute; left=
: 44.44%; top: 7.55em; }

#section-tools .submenu-links > div:nth-child(6) { position: absolute; left=
: 44.44%; top: 15.5em; }

#section-tools .submenu-links > div:nth-child(10) { left: 22.22%; position:=
 absolute; top: 19em; }

@media screen and (max-width: 767px) {
  #section-tools .submenu-links > div:nth-child(2) { top: 6.5em; }
  #section-tools .submenu-links > div:nth-child(5) { top: 15.15em; }
  #section-tools .submenu-links > div:nth-child(6) { top: 24.25em; }
  #section-tools .submenu-links > div:nth-child(10) { top: 20em; }
  #section-tools .submenu-links > div:nth-child(8) { margin-top: -2em; }
  #section-tools .submenu-links > div:nth-child(9) { margin-bottom: 1em; }
}

#section-tools .submenu-links > div:nth-child(7), #section-tools .submenu-l=
inks > div:nth-child(8), #section-tools .submenu-links > div:nth-child(9) {=
 width: 33.33%; }

#section-tools .submenu-links > div:nth-child(8) { margin-left: 22.22%; }

#section-tools .submenu-links > div:nth-child(9) { margin-left: 66.66%; }

#section-support .submenu-links > div { width: 50%; }

.submenu .submenu-sub p { margin-bottom: 6px; }

.submenu .submenu-sub ul { margin-top: 6px; }

.submenu-sub .wb-more ul { margin: 0px 0px 12px; padding: 0px; list-style-t=
ype: none; }

.submenu-sub .wb-more ul li { list-style-image: none; background-image: url=
("data:image/png;base64,iVBORw0KGgoAAAANSUhEUgAAABIAAAASCAYAAABWzo5XAAAAGXR=
FWHRTb2Z0d2FyZQBBZG9iZSBJbWFnZVJlYWR5ccllPAAAAyRpVFh0WE1MOmNvbS5hZG9iZS54bX=
AAAAAAADw/eHBhY2tldCBiZWdpbj0i77u/IiBpZD0iVzVNME1wQ2VoaUh6cmVTek5UY3prYzlkI=
j8+IDx4OnhtcG1ldGEgeG1sbnM6eD0iYWRvYmU6bnM6bWV0YS8iIHg6eG1wdGs9IkFkb2JlIFhN=
UCBDb3JlIDUuMy1jMDExIDY2LjE0NTY2MSwgMjAxMi8wMi8wNi0xNDo1NjoyNyAgICAgICAgIj4=
gPHJkZjpSREYgeG1sbnM6cmRmPSJodHRwOi8vd3d3LnczLm9yZy8xOTk5LzAyLzIyLXJkZi1zeW=
50YXgtbnMjIj4gPHJkZjpEZXNjcmlwdGlvbiByZGY6YWJvdXQ9IiIgeG1sbnM6eG1wPSJodHRwO=
i8vbnMuYWRvYmUuY29tL3hhcC8xLjAvIiB4bWxuczp4bXBNTT0iaHR0cDovL25zLmFkb2JlLmNv=
bS94YXAvMS4wL21tLyIgeG1sbnM6c3RSZWY9Imh0dHA6Ly9ucy5hZG9iZS5jb20veGFwLzEuMC9=
zVHlwZS9SZXNvdXJjZVJlZiMiIHhtcDpDcmVhdG9yVG9vbD0iQWRvYmUgUGhvdG9zaG9wIENTNi=
AoTWFjaW50b3NoKSIgeG1wTU06SW5zdGFuY2VJRD0ieG1wLmlpZDpGQUM1NEUyMDZDNzIxMUU2O=
DQ2QkY5RDRDNEY1OUU4OCIgeG1wTU06RG9jdW1lbnRJRD0ieG1wLmRpZDpGQUM1NEUyMTZDNzIx=
MUU2ODQ2QkY5RDRDNEY1OUU4OCI+IDx4bXBNTTpEZXJpdmVkRnJvbSBzdFJlZjppbnN0YW5jZUl=
EPSJ4bXAuaWlkOkI4MkQ4MjI1NkM3MjExRTY4NDZCRjlENEM0RjU5RTg4IiBzdFJlZjpkb2N1bW=
VudElEPSJ4bXAuZGlkOkI4MkQ4MjI2NkM3MjExRTY4NDZCRjlENEM0RjU5RTg4Ii8+IDwvcmRmO=
kRlc2NyaXB0aW9uPiA8L3JkZjpSREY+IDwveDp4bXBtZXRhPiA8P3hwYWNrZXQgZW5kPSJyIj8+=
WQE4FwAAAWhJREFUeNpi/P//PwM1ABMDlQDVDGIBESk1nXgVBbo7K3/++m3nv3//eHl5uJM37tq=
3BVl+Tks5cS768/ev689fv5R///kj9vHTl2X+bk5OZHmNmZl5Cxsr6wMQ+++/v7yfvnxd6+/ubE=
myQRt27n0C9JMlOxvrfbAL//wR+PT5yyagywxhahhB0b/tyFn+v//+2TP8Z2DGaRojww+gGr3PX=
742AMOKAyTEysL6nI+X28XH1uQaOLCBAXnwx8+f+kRGEDzh/f7zW/LL128bgUxVsNd+/f6tTkJM=
MyJzfv35LQ+Pfj4e7pqfv35H/mf4z0jAhD8/fv3S///vPztMjJebuw9u0OY9B3qBVC8hp3g723f=
/+PnLGG4ID/f0rXsPVgQ6WkAMIgZ4Odn1AGOqGMklC7ftO5RFUvQDo9kHGFtwQ3i4uFZv238oAS=
OLEBFPrMzMTN9ABQUnB8ee7QcOh2GE3/AtRgACDAAUCJPMWnegIQAAAABJRU5ErkJggg=3D=3D"=
); background-repeat: no-repeat; background-position: 0px 0px; padding-left=
: 23px; }

.submenu-sub .wb-more ul li.more-file { background-image: url("data:image/p=
ng;base64,iVBORw0KGgoAAAANSUhEUgAAABIAAAASCAYAAABWzo5XAAAAGXRFWHRTb2Z0d2FyZ=
QBBZG9iZSBJbWFnZVJlYWR5ccllPAAAA2hpVFh0WE1MOmNvbS5hZG9iZS54bXAAAAAAADw/eHBh=
Y2tldCBiZWdpbj0i77u/IiBpZD0iVzVNME1wQ2VoaUh6cmVTek5UY3prYzlkIj8+IDx4OnhtcG1=
ldGEgeG1sbnM6eD0iYWRvYmU6bnM6bWV0YS8iIHg6eG1wdGs9IkFkb2JlIFhNUCBDb3JlIDUuMy=
1jMDExIDY2LjE0NTY2MSwgMjAxMi8wMi8wNi0xNDo1NjoyNyAgICAgICAgIj4gPHJkZjpSREYge=
G1sbnM6cmRmPSJodHRwOi8vd3d3LnczLm9yZy8xOTk5LzAyLzIyLXJkZi1zeW50YXgtbnMjIj4g=
PHJkZjpEZXNjcmlwdGlvbiByZGY6YWJvdXQ9IiIgeG1sbnM6eG1wTU09Imh0dHA6Ly9ucy5hZG9=
iZS5jb20veGFwLzEuMC9tbS8iIHhtbG5zOnN0UmVmPSJodHRwOi8vbnMuYWRvYmUuY29tL3hhcC=
8xLjAvc1R5cGUvUmVzb3VyY2VSZWYjIiB4bWxuczp4bXA9Imh0dHA6Ly9ucy5hZG9iZS5jb20ve=
GFwLzEuMC8iIHhtcE1NOk9yaWdpbmFsRG9jdW1lbnRJRD0ieG1wLmRpZDowMzgwMTE3NDA3MjA2=
ODExODIyQUY2NTM0RTVGMTAxNyIgeG1wTU06RG9jdW1lbnRJRD0ieG1wLmRpZDozRUUwMUUwOTZ=
DNzIxMUU2ODQ2QkY5RDRDNEY1OUU4OCIgeG1wTU06SW5zdGFuY2VJRD0ieG1wLmlpZDozRUUwMU=
UwODZDNzIxMUU2ODQ2QkY5RDRDNEY1OUU4OCIgeG1wOkNyZWF0b3JUb29sPSJBZG9iZSBQaG90b=
3Nob3AgQ1M2IChNYWNpbnRvc2gpIj4gPHhtcE1NOkRlcml2ZWRGcm9tIHN0UmVmOmluc3RhbmNl=
SUQ9InhtcC5paWQ6MDg4MDExNzQwNzIwNjgxMTgyMkFGNjUzNEU1RjEwMTciIHN0UmVmOmRvY3V=
tZW50SUQ9InhtcC5kaWQ6MDM4MDExNzQwNzIwNjgxMTgyMkFGNjUzNEU1RjEwMTciLz4gPC9yZG=
Y6RGVzY3JpcHRpb24+IDwvcmRmOlJERj4gPC94OnhtcG1ldGE+IDw/eHBhY2tldCBlbmQ9InIiP=
z6+H2CfAAAA6klEQVR42mL8//8/AwxsOXxGBUhxMWAHf5kYGW942Rj/xSbJCDNo86HT9u8+fDzA=
gAdwcnCcZGdjtfF3MP+DLscEYwANFMdlAAsL83sebq6V33/8MP/16/e+jQdOsuA0iBAIdraK4OH=
iWv/txw/bX79/71m4aQ8jWQaBwJdv34K5uTi3f/v+wx5IbyXboHg/l/9fv3335ubk3AGkPYHh6g=
r3PjEG/Pv3n2vtnmMbQGyg9xiA0fObkZHpDzBcBUk06B870Fv++NSQ5LVRg0YNImQQIyPjS1I1I=
+thJKFgQwfffGxN7sA4AAEGANMdXYlO90cmAAAAAElFTkSuQmCC"); }

.submenu-sub .wb-more ul li.more-tool { background-image: url("data:image/p=
ng;base64,iVBORw0KGgoAAAANSUhEUgAAABIAAAASCAYAAABWzo5XAAAAGXRFWHRTb2Z0d2FyZ=
QBBZG9iZSBJbWFnZVJlYWR5ccllPAAAA2hpVFh0WE1MOmNvbS5hZG9iZS54bXAAAAAAADw/eHBh=
Y2tldCBiZWdpbj0i77u/IiBpZD0iVzVNME1wQ2VoaUh6cmVTek5UY3prYzlkIj8+IDx4OnhtcG1=
ldGEgeG1sbnM6eD0iYWRvYmU6bnM6bWV0YS8iIHg6eG1wdGs9IkFkb2JlIFhNUCBDb3JlIDUuMy=
1jMDExIDY2LjE0NTY2MSwgMjAxMi8wMi8wNi0xNDo1NjoyNyAgICAgICAgIj4gPHJkZjpSREYge=
G1sbnM6cmRmPSJodHRwOi8vd3d3LnczLm9yZy8xOTk5LzAyLzIyLXJkZi1zeW50YXgtbnMjIj4g=
PHJkZjpEZXNjcmlwdGlvbiByZGY6YWJvdXQ9IiIgeG1sbnM6eG1wTU09Imh0dHA6Ly9ucy5hZG9=
iZS5jb20veGFwLzEuMC9tbS8iIHhtbG5zOnN0UmVmPSJodHRwOi8vbnMuYWRvYmUuY29tL3hhcC=
8xLjAvc1R5cGUvUmVzb3VyY2VSZWYjIiB4bWxuczp4bXA9Imh0dHA6Ly9ucy5hZG9iZS5jb20ve=
GFwLzEuMC8iIHhtcE1NOk9yaWdpbmFsRG9jdW1lbnRJRD0ieG1wLmRpZDowMzgwMTE3NDA3MjA2=
ODExODIyQUY2NTM0RTVGMTAxNyIgeG1wTU06RG9jdW1lbnRJRD0ieG1wLmRpZDoxQzNBNkVGODZ=
DNzExMUU2ODQ2QkY5RDRDNEY1OUU4OCIgeG1wTU06SW5zdGFuY2VJRD0ieG1wLmlpZDoxQzNBNk=
VGNzZDNzExMUU2ODQ2QkY5RDRDNEY1OUU4OCIgeG1wOkNyZWF0b3JUb29sPSJBZG9iZSBQaG90b=
3Nob3AgQ1M2IChNYWNpbnRvc2gpIj4gPHhtcE1NOkRlcml2ZWRGcm9tIHN0UmVmOmluc3RhbmNl=
SUQ9InhtcC5paWQ6MDg4MDExNzQwNzIwNjgxMTgyMkFGNjUzNEU1RjEwMTciIHN0UmVmOmRvY3V=
tZW50SUQ9InhtcC5kaWQ6MDM4MDExNzQwNzIwNjgxMTgyMkFGNjUzNEU1RjEwMTciLz4gPC9yZG=
Y6RGVzY3JpcHRpb24+IDwvcmRmOlJERj4gPC94OnhtcG1ldGE+IDw/eHBhY2tldCBlbmQ9InIiP=
z5ncLkeAAACDElEQVR42qyUPU/bQBjH7+wLSZy4rkqFEGNRGaBSJUBdIFFJSqJWvAUkGBj5EJXK=
2qEfgpWpEiUFIYiSAAqoCAFLB9a+TQVK7PNbHMfXO4QjJ4BJpf4ly/bj8++e14MLix+Aq6l08hE=
goJsAIkAAdQLB9+xW4Tfw0dL7t1d35DUSAHoVjNftWk1yben4UCkihMdXNvOyH5DzvtDd9yRRfI=
UQf+7adNOMYV0vgnvETaYS7W8S8SXXsJorHFFYPIBQPSTTrPRPjI7M+4IghJ1Y1RZev4ytxF4Mw=
OsQLziOawilatuZ+0Lj2YOq6xkhHMpn0sluTdMOKpb1tCF/DpH8QAhAeFnPh2EmjErllP4UaF7I=
I/6rr0cXfy5/efNxG4TJMM052h49d4JKh8dEFKMzPMdjvx2rVbtLxuo+hfXdWX5W9oeS+CwqCJ/=
c0iOEyvQ68y62bfuxrOD9qVRy8GaO3LJvFX7Q27T342Q62aFq+hfLsp7UYbRZy1jZpm0zls0Vd2=
9tyGax8ZCikf5gsO3Ua6/VnKiM8QaDtQRiYqMRCYcHQ6HgSRNMKCv44+fdw9mWQFee5Yq6KAjDt=
M/2vHbHcUJlRV1eKx11tAS69sxoCwRGqHf5hkYlDk+nI9gyiGktv2NrhpGip0HW5UgPxHdjwwM/=
EfhHsb5jRxftp+d0KmQK+cbskBAC/of+CjAAe2rVL82eWa4AAAAASUVORK5CYII=3D"); }

.submenu-sub .wb-more ul li.more-twitter { background-image: url("data:imag=
e/png;base64,iVBORw0KGgoAAAANSUhEUgAAABIAAAASCAYAAABWzo5XAAAAGXRFWHRTb2Z0d2=
FyZQBBZG9iZSBJbWFnZVJlYWR5ccllPAAAA2hpVFh0WE1MOmNvbS5hZG9iZS54bXAAAAAAADw/e=
HBhY2tldCBiZWdpbj0i77u/IiBpZD0iVzVNME1wQ2VoaUh6cmVTek5UY3prYzlkIj8+IDx4Onht=
cG1ldGEgeG1sbnM6eD0iYWRvYmU6bnM6bWV0YS8iIHg6eG1wdGs9IkFkb2JlIFhNUCBDb3JlIDU=
uMy1jMDExIDY2LjE0NTY2MSwgMjAxMi8wMi8wNi0xNDo1NjoyNyAgICAgICAgIj4gPHJkZjpSRE=
YgeG1sbnM6cmRmPSJodHRwOi8vd3d3LnczLm9yZy8xOTk5LzAyLzIyLXJkZi1zeW50YXgtbnMjI=
j4gPHJkZjpEZXNjcmlwdGlvbiByZGY6YWJvdXQ9IiIgeG1sbnM6eG1wTU09Imh0dHA6Ly9ucy5h=
ZG9iZS5jb20veGFwLzEuMC9tbS8iIHhtbG5zOnN0UmVmPSJodHRwOi8vbnMuYWRvYmUuY29tL3h=
hcC8xLjAvc1R5cGUvUmVzb3VyY2VSZWYjIiB4bWxuczp4bXA9Imh0dHA6Ly9ucy5hZG9iZS5jb2=
0veGFwLzEuMC8iIHhtcE1NOk9yaWdpbmFsRG9jdW1lbnRJRD0ieG1wLmRpZDowMzgwMTE3NDA3M=
jA2ODExODIyQUY2NTM0RTVGMTAxNyIgeG1wTU06RG9jdW1lbnRJRD0ieG1wLmRpZDoxQzNBNkVG=
QzZDNzExMUU2ODQ2QkY5RDRDNEY1OUU4OCIgeG1wTU06SW5zdGFuY2VJRD0ieG1wLmlpZDoxQzN=
BNkVGQjZDNzExMUU2ODQ2QkY5RDRDNEY1OUU4OCIgeG1wOkNyZWF0b3JUb29sPSJBZG9iZSBQaG=
90b3Nob3AgQ1M2IChNYWNpbnRvc2gpIj4gPHhtcE1NOkRlcml2ZWRGcm9tIHN0UmVmOmluc3Rhb=
mNlSUQ9InhtcC5paWQ6MDg4MDExNzQwNzIwNjgxMTgyMkFGNjUzNEU1RjEwMTciIHN0UmVmOmRv=
Y3VtZW50SUQ9InhtcC5kaWQ6MDM4MDExNzQwNzIwNjgxMTgyMkFGNjUzNEU1RjEwMTciLz4gPC9=
yZGY6RGVzY3JpcHRpb24+IDwvcmRmOlJERj4gPC94OnhtcG1ldGE+IDw/eHBhY2tldCBlbmQ9In=
IiPz4eThb9AAACI0lEQVR42mL8//8/AzUAI8iglJpOFEF/Nyefnz9/5f789cvk779/AiAxZiamD=
+xsbGfY2dkmb9y1bwuy+jkt5QwsyAIBHi6i3799X/vuw0dbdBv//P0r9Of7d7evQOxuZ32Yk4sz=
eMOOPa9h8kzIhnz58uXktx8/bAl5A6QGpBakB8MgkEt+/vqtiDMMGBn/sLKyPgXSf0F8kFqQHhS=
DQGECcwkbK+sjYDhcRzYEKPZEWIBfY9/REzJC/PxmvDzcvUxMTN9BekB64QaBAhZuMhPTR25OTh=
Mebq4VjEyMv0FinJwc09fv3HsXxN6wa+85VhaW3UDmf2S9EIOAsQMz6Nfv36qMDIza2/cfjhQSE=
JAW5OeLYWFm3ojsQqCahH///nEh6wXHGiyKwdHMzPz27YcPZ8C2Q2JlKXp4/f37TxnOhuplQlf0=
+/dvaW4uzvUB7s4C2AIdKC7049dPPXRxJlhiQ0szakyMjD+xGfTr1+8J///9Z4f7AKoXbBAoxSI=
rBgag5qcvXy8B04kssrivi0Px569fY5DFYHrBYQRK9qAUCxZgZv7IzcXVy8zM1AUMI7Cr/N2dLX=
/++Nn04dNnF3QXgvSi5DVgsj+EnKqBBr4DJoVvf//9FQAGLg82b3JxcBzeeeioHSivwQMblHfY2=
VjvI+ctYDTL4DIEpBakByOLgKKah4fHHGQLobwGUgNSi5xpUXI/VMKO1GIEHkbUAAABBgAsjgvu=
MzqT3wAAAABJRU5ErkJggg=3D=3D"); }

.submenu-sub .wb-more ul li.more-github { background-image: url("data:image=
/png;base64,iVBORw0KGgoAAAANSUhEUgAAABIAAAASCAYAAABWzo5XAAAAGXRFWHRTb2Z0d2F=
yZQBBZG9iZSBJbWFnZVJlYWR5ccllPAAAAyRpVFh0WE1MOmNvbS5hZG9iZS54bXAAAAAAADw/eH=
BhY2tldCBiZWdpbj0i77u/IiBpZD0iVzVNME1wQ2VoaUh6cmVTek5UY3prYzlkIj8+IDx4Onhtc=
G1ldGEgeG1sbnM6eD0iYWRvYmU6bnM6bWV0YS8iIHg6eG1wdGs9IkFkb2JlIFhNUCBDb3JlIDUu=
My1jMDExIDY2LjE0NTY2MSwgMjAxMi8wMi8wNi0xNDo1NjoyNyAgICAgICAgIj4gPHJkZjpSREY=
geG1sbnM6cmRmPSJodHRwOi8vd3d3LnczLm9yZy8xOTk5LzAyLzIyLXJkZi1zeW50YXgtbnMjIj=
4gPHJkZjpEZXNjcmlwdGlvbiByZGY6YWJvdXQ9IiIgeG1sbnM6eG1wPSJodHRwOi8vbnMuYWRvY=
mUuY29tL3hhcC8xLjAvIiB4bWxuczp4bXBNTT0iaHR0cDovL25zLmFkb2JlLmNvbS94YXAvMS4w=
L21tLyIgeG1sbnM6c3RSZWY9Imh0dHA6Ly9ucy5hZG9iZS5jb20veGFwLzEuMC9zVHlwZS9SZXN=
vdXJjZVJlZiMiIHhtcDpDcmVhdG9yVG9vbD0iQWRvYmUgUGhvdG9zaG9wIENTNiAoTWFjaW50b3=
NoKSIgeG1wTU06SW5zdGFuY2VJRD0ieG1wLmlpZDo1M0QxNDBFRjZDNjgxMUU2ODZEM0Q4MEU0R=
TU1NkE1NyIgeG1wTU06RG9jdW1lbnRJRD0ieG1wLmRpZDo1M0QxNDBGMDZDNjgxMUU2ODZEM0Q4=
MEU0RTU1NkE1NyI+IDx4bXBNTTpEZXJpdmVkRnJvbSBzdFJlZjppbnN0YW5jZUlEPSJ4bXAuaWl=
kOjUzRDE0MEVENkM2ODExRTY4NkQzRDgwRTRFNTU2QTU3IiBzdFJlZjpkb2N1bWVudElEPSJ4bX=
AuZGlkOjUzRDE0MEVFNkM2ODExRTY4NkQzRDgwRTRFNTU2QTU3Ii8+IDwvcmRmOkRlc2NyaXB0a=
W9uPiA8L3JkZjpSREY+IDwveDp4bXBtZXRhPiA8P3hwYWNrZXQgZW5kPSJyIj8+B9Tf4gAAAi9J=
REFUeNqsVD1oFEEU3pndmT3lbvcukEKwEMTGSoUgGPJjLnpamIsgNlaKmKTQEAmksTI2gqVFghL=
E0kKTWOSCJ/EMIlZimSoISlLlcrm927399b09ZtlLwG1uYHZn5/vZ9/a9WRIEgdSNoeDl/pPnHZ=
tjVy7fbtn2hO045z3P13FPlmmNM/ZT5Xxx9dPGuzj/9bO5tpEY44X8iaZprVRrB32H3+i6Xg7mC=
OAjVwf7Z48fSxWX1z/vCJyKxc1C/vRB3fhlWlZfUhrIQS5qjhgZTXPFcd1elbPtrKZNQwpbMqUN=
fMbZXvOtNsa2kYsaoSf4sVcrPyaqtfoCbkDIm+uVb4P/i6gw1P8VUhzAdU7PTI4NXVwMI7Ja9r0=
oREJ3k1KLc4Q2NILqnBVAKqXOJBnFOUIbGkGJ02GelDgfSuW/SUbIQW5cGxoRQly8B37Axq+Nnk=
oyQg5y49rQiDHlTxRqy55PMopzmNLWhg0JZV2zbWeKKWyn3mjcuT48kOEqfyET8v19qewh58bos=
EIpvQS8x8ApCiNV5WtRRJzzp3AEDIlIrp5JzxvNZnGvur8JvTIV9QmRHuzt1yqIiT3UoDYyWi6V=
d7V0+qHjOCd93z/Tk9XzOV27C9BCdChl5e2hDAPQTKO2o7PhIL7JaplHhmnego59Bf0xKcuyJnB=
I0Yiig4ohFzRLR44Ijo/lLy97dP2CItPflt06Rwnx4jgaQOdvIAe5HVi3/kdU6tL4J8AAnr72xO=
PX6fMAAAAASUVORK5CYII=3D"); }

.submenu-sub .more-file { font-size: 11px; }

.submenu-sub .more-file::after { content: "(includes subsidiary files, ~40G=
B)"; }

.submenu-sub .more-file a { display: inline-block; font-size: 13px; }

#login-box { position: relative; }

#login-box ul.wb-dropdown { position: absolute; z-index: 1501; top: 24px; r=
ight: -15px; border: 1px solid rgb(204, 204, 204); box-shadow: rgba(0, 0, 0=
, 0.25) 0px 3px 5px 0px; }

.login-holder { position: relative; margin: 0.5em 0px 0.5em 1em; }

span.holder { position: absolute; top: 0.5em; left: 0.5em; }

#login-box > a.open { background: rgb(255, 255, 255); z-index: 9999; positi=
on: relative; border: none; color: rgb(51, 51, 51); }

#login-form button { float: left; }

#login-form div.social { clear: both; background: rgb(233, 238, 242); font-=
size: 0.8em; border-top: 1px solid rgb(205, 205, 205); overflow: hidden; po=
sition: relative; padding: 0.5em 1em 1em; }

#login-form div.social > div { float: left; padding: 0.5em; }

#login-form input.email { width: 15em; }

#login-form input.password { width: 10em; }

#login-form input#login { width: 4.5em; }

.login-form { padding: 0.5em 0px 0px !important; font-weight: 400 !importan=
t; background: rgb(255, 255, 255) !important; width: 17em !important; }

.registration-form { padding: 1em !important; background: rgb(233, 238, 242=
) !important; width: 22em !important; }

.registration-form .login-holder input { width: 12em; margin-right: 1em; }

ul.nav-bar ul.wb-dropdown li { padding: 0.5em 0px; width: 100%; font-size: =
0.9em; list-style: none; }

ul.nav-bar ul.wb-dropdown ul.wb-dropdown, ul.nav-bar ul.wb-dropdown ul.wb-d=
ropdown ul.wb-dropdown { position: absolute; top: 0px; left: 100%; z-index:=
 9999; font-size: 1.1em; }

ul.nav-bar ul.wb-dropdown ul.wb-dropdown ul.wb-dropdown { width: 27em; }

ul.nav-bar ul.wb-dropdown li a span.ui-icon { position: absolute; right: 0p=
x; top: 0px; }

ul.nav-bar ul.wb-dropdown li a { float: none; border: none; color: rgb(0, 0=
, 0); font-weight: 400; padding: 0.5em; }

ul.wb-dropdown li:hover { background: rgb(255, 255, 223); }

ul.wb-dropdown li.selected { background: rgb(205, 205, 205); }

#page-with-no-widgets { width: 1000px; margin-top: 2em; }

#page-with-no-widgets #documentation-with-toc { float: right; width: 550px;=
 }

#page-with-no-widgets #documentation-without-toc { width: 900px; margin-rig=
ht: auto; margin-left: auto; }

#page-with-no-widgets #toc { float: left; margin-left: 50px; width: 300px; =
padding: 20px 20px 20px 25px; font-size: 0.8em; background-color: rgb(233, =
238, 242); border: 1px solid gray; list-style: none; }

#page-with-no-widgets p { line-height: 1.4em; margin-left: 1em; }

.bare-page { padding: 2em !important; }

#userguide { width: 1000px; margin-top: 2em; }

#userguide #userguide-with-toc { float: right; width: 550px; }

#userguide #userguide-without-toc { width: 900px; margin-right: auto; margi=
n-left: auto; }

#userguide #toc { float: left; margin-left: 50px; width: 300px; padding: 20=
px 20px 20px 25px; font-size: 0.8em; background-color: rgb(233, 238, 242); =
border: 1px solid gray; list-style: none; }

#userguide p { line-height: 1.4em; margin-left: 1em; }

fieldset { display: block; border: 2px groove threedface; margin-bottom: 1e=
m; padding: 1em; }

#footer { color: rgb(204, 204, 204); background: rgb(0, 0, 0); margin: 0px;=
 overflow: auto; position: relative; clear: both; padding: 1.5em 1.5em 1em;=
 }

#footer a { color: rgb(255, 255, 255); }

#footer a:hover { color: rgb(111, 162, 217); }

#footercredit { font-size: 0.9em; line-height: 1.4em; }

#footercredit a { color: rgb(111, 162, 217); }

#footer .credit-badge-container { margin-top: 0.5em; }

#footer .credit-badge { display: inline-block; margin: 1em 2em 1em 0px; ver=
tical-align: middle; }

#footer .credit-text-container { max-width: 70%; }

#footermeta { float: left; }

#footer #footer-nav { position: relative; }

#footer .footer-column { float: left; display: inline-block; width: 12em; }

.footer-column .footer-title { font-weight: 700; margin-bottom: 1em; white-=
space: nowrap; font-size: 1.1em; color: rgb(238, 238, 238); }

#footer li, #footer ul { list-style: none; margin-left: 0px; padding-left: =
0px; }

#footer #footer-nav li a, #footer li > span { line-height: 2em; font-size: =
0.9em; white-space: nowrap; color: rgb(170, 170, 170); }

#footer li > span { color: rgb(238, 238, 238); }

.social-icons { background-image: url("data:image/png;base64,iVBORw0KGgoAAA=
ANSUhEUgAAANwAAABQCAYAAAByKBsiAAAAAXNSR0IArs4c6QAAAAZiS0dEAP8A/wD/oL2nkwAAA=
AlwSFlzAAALEwAACxMBAJqcGAAAAAd0SU1FB90BFxMaHV+RaOwAABrsSURBVHja7Z17fFXlme+/=
z8reCVLNRcEbCQQCbLkEEC3WDh6iZ6giGWCKPc4ZT7fhHKpgp+6IlzPnYCehfpwpo1W27ZF0Rk9=
C1GkdPJZrKNhykuN0qnTQMFrrttSCFgW8hASKhJ3s5/yx342Lxdq33Axx/T6f9dnJWu9617PXfn=
7rubzPu15hAFFbW1tp/7+wsJDq6uotDBK4ybdo0aKdpaWlxwexfFtLS0uVsxSqiPlTzGaZLc98i=
q15DFDzeRLoNv+rCGfFPZBkB9asWVN55MgRamtre0WI5uZmqa6unt/a2pq0TUVFBc3NzZ8Z8WbM=
mFGZTr6Ghoam0tLS2CCWr8fEE5EJlmV1d3d3v90nSiUy1bKs9u7u7nczJFuCWDnAMMBvPs8BxLL=
kEsuyPujq6u4CuoBO4I+2v7uzIZ2IzLEs64Pu7u43+uOhmMqQSIpzK82PTWtra4/IUF1dXblmzZ=
qM2hYWFrJmzZqdVVVVA2ZNhqB8O6qqqk724FJLgRPA0330HH8Y9BhQmwHhEhYtBxgOnAt8ATjPb=
Hki/A3wsSo/AD4BjgEdwFHguCFfFqSTl0A/Bm7sxwejK2esdJ20trYyY8aMymwvXlVV5aosBQUF=
ru2PHDlCVVXVdQ0NDcMHQpmTyZcMZ4l8X2loaLCyuY5lWUXFxcWj5s2bV5aXl3dRb+W2LLl4wgQ=
NLFnCFXl5eWPTkE1slu0LQAFwMVAKBIDLcnKsN4uLi6+aN2/evGHD8g4Ak4GJwGjTNt+c63NYzW=
TyjZswQa9asoR5eXl50wfKC8nYwtk6zNbSnUHSmpoaVq1ateXWW2+tXLduXdIn9ZEjRwbCvazsy=
UmFhYW0tramdd/27dsnvYytTsk3ZswYSktLaWlpOePhZX4X2tvbs5LPhltWr149ftKkSbpgwYID=
wJO99aqampg5axaMGCFvgd6TxrolyFYEjAAuAS4FRgEXiDBm9erVNxj5dqmyB/gQOAD8AXgPOGw=
s3nGgK42Va2pq4oZZs9ARI2QX6NX9RLaeWbieWLrCwsKU7datW7fl1ltvTfqkrqioqOxPpqWTLw=
NLMj9Vm4aGBiktLZ3f0NAgbseASrdjbvJNnz6d1tbWnS0tLVvq6+u328nW3t6+paWlZUt7e/uWh=
OeQiXw26za8qKho/LXXXkthYaEsXLiwWEQu7bl1s/IvvJAr5s1DLrgAWb5cA5AzIcXD3h63nQeM=
BEqAMmDCNdfIA0VFRfOuvfZaKSwstBYuXPgly5InjYWbCIwxBC0ySZacVDptWdaICy9knpHPWr5=
cvwQ5XxwIy5a1hcvU0jU0NAyvqqq6zu1YwsIl/k9l6exPiNra2srm5ubeJG622BU+U4VMY8FSWZ=
FK2/W2VlVVaZJrb3EjpL2N857V19f7q6urr29vbz/t3Dlz5lTaLWAa+RL46sqVK8vnzp0LQDQaZ=
e7cue8D/9DD23L3009Tccst8X86O9Fhw+Rt0Ook7qTPEK0IKAYmmG0ccIkIv1+5cuUtNvl07ty5=
r6oSNZbtbSACvGWs3ccmvusWwS3B9fTTT3OLQ75XQa/oB7K5csSX7UUSli4Z6Zqbm6/LtC9j6Vx=
Jt2bNmspEpqe5uZneEK62trYykW1tbm6e73TJMoVdoTds2DA/2U1NuHkmFpvf0NCwNfG3WxvH/T=
vtYbBhwwba2tqGFxUVHQdYsmRJtK2tbWdRUdEZv4vjvPl5eXkvdHZ2do4aNSrn8OHDl0aj0YuNF=
bnE7/dfMnHixJzKyko6OzsByM3NZcWKFZc0NTXVHDp0qLutre1j4CPgY8uy2vx+/wednZ37R40a=
5T98+PD4aDQ2FrrHgIzLy2P8zJnqSygzQF4e8sMfatkTT7B5/36JHj7M+8B7OTl6MDdXOkaP9r0=
TiUR/v39/TtGECdbJaDTqN+7lpX6//4opUyZ+2SGfrFixYuakSU0cOnSos62tba+xhhMty3rb7/=
dvPXGi848LFozM8/uPXB6NxmZA9xSQy/PyuGLmTM11kW/mE0+g+/dL5+HD7AV+C+y1LHnb7/dv7=
ezsfKcvLFuPCZeOdPv27cuqr2SkO3LkiD2BsDMbIjtjLvvQhl2+GTNm0NLS0qO41C6fy/3ZYv9B=
nBY1lZfgvH979uyhoqLiOkOy4wCJT9uDozIRw9nl6+zs7Dz33HOtAwcOfKugoKDgjjvuoKSkhIk=
TJ5Kfn080GuXEiROIiLE8ysKFC1m8eDE5OTk5fr9/5MGDB0c+9NBDNDc3/66zs/Pfzj33XP+BAw=
fqRozgwu99DwIBdOZMFb//lPVCbH7Tbbeht92GgPqB0R0djF66FJ5/Xl+LRKJb3njDGjFlSvf6g=
oJzxxj5dOLEiZJCPl28eLHk5OTk+f3+KQcPHpxi5Ntx4kTnxmef9Q3bvPmDfx8xgjFZypcHTOno=
YMrSpbB+ve7o7Oxc25dkyyqGcyNdc3Oz9EVMtW7dui1usZKNcMcbGhp29oRsqRIw2dy0+vr6Ecn=
kS0G6rF1yN+zZs4dFixad8cBpa2sb7kY2u3zHjh2LAWva29sP/+Y3v+Hyyy/H5/Nx/PhxotHoKW=
X+1N3TU4r+ySefsH37dpqbm/cmhgyOHTsWBf7bhx/K/pdfhquu4pQyw+nK7Ba2rFsH69ezu6uLb=
wMyeXIspsrX29vbXzfySRr5xEW+bap8F/DffHNXlyrjP/xQXu+FfNuA65N4cNJTsvWKcIWFhVRU=
VPTJ6P6jjz5a6da/I02eFekyyXa2t7dTUFBQmQnZlixZ8qVU8iVJ7We0Lx0KCgpcLXFRUdHxNWv=
WbE/2/R1Yu2HDhr01NTXk5uaimvqn8/l8rF+/nscee2wv8IxLnvGvHn+c3cHgp5YjHX7wA7jzTn=
arsirRifnMUeX7GzZs2NYD+X6qynY+rVIRQ8xpjz/Oth7I91NSjM9VVFRoJr99nxKuL1P39fX1I=
+66666M2mZKumzkS0c6N7JlgoaGhuHV1dVn7K+uriabsbxENjLZ8SVLlkTt2cs0eGbHjh17q6ur=
ycvLS55JE2H9+vWEw+E/uJPt0/D4qadk9w03uFoOhzIL3/qWRIBak7ZXm/6dBGKq/G7Hjh3bspD=
vJVX2m/O74IxEyY1PPSXbspDvJWBeBpnqLT0lndXXZFu0aFFWZEumzMlKytKRrifyJSNdT+Rzy9=
TOmDHjtORMqgF0p3xupJ0zZ05lW1vbcDvp5syZk6l8z+zatWvvpk2bkv4uw4YN48knn4yR0Zic1=
m7fzu7kyeY47r+fbpcxuZjZuolXuvxRleiuXbu2ZSBflyptxMfeTtgI57BleuP27WzLQL6ubMbk=
eko6qy/JZhRkS2/JVlpa2iNL1xv5nKTrpXzXOWM2Z0yXbOjEKZ8zXigoKKhsaWlJJFKGJ2I5e7I=
lnXyAlpWVJXWyotEol112WTa6odOmpRxs1lmzNMdlf4Jsx4kPXLcBR4x8sRTy6WWXXeaztW+3kU=
7PJB06bRqxNPJlnUDsCemsviSb7enaY7IZC7E1W/eyL+QzyYfK6dOnV/ZGvgSxnAkSO+lSDUfY5=
du4cSMLFy6srKmpqbQnSBLZy5qamsqKiorr9u/fb890prsPF40dOzYR6+Dz+cjLyzuVoOjq6qK8=
vBwRGZ2hepROmZKIndy9wNmzAXIm25XcEO6EIdvHwAfEK0jKx44da6WQT8rLy7EsWQscMqRLVJq=
41VSWT5mClYF8s/ubdFZfky3hzrgpVENDAwsXLkypzFVVVRknY0wh8Zba2to+kc+eFeyNfK2trV=
uqqqpcs5GpjiWTb+PGjaxatQpnNnLPnj2sWrXqNHkzScqISH5+fj6WZdHR0cFdd93F1VdfTX19/=
akYKRAIoKqXZHI/RRiRmxv/+6OPIBEz2Z9rV16JQneZi4WLmhisHTgIHBCRkgzkU1WdaQh6xJAt=
6uZWilCSoXwzexKX9Sams6MSqOxNGZQpBct4q6qq6teSLk8+8Pv9+ePGjatpaWmpWbBgQQ1wt8/=
nG2cOXw/UVFVV1TQ1NdUAN2XQ34hp09isyqbbb2czyDqfzzJPC2spsLm2VjZ3dMhmkPtOT/FjqZ=
KrynmqFKtypd/vLxk3bpy2tLTEFixYoMB7Pp9vrir/DDwCaFVVlTY1NSnwY1W+qEqJKgWq+FXJs=
Rcw+/3+kmnTUFVit9+Ogrzn81lzjXyPAFpbK9rRIQry4978XoYriS07LFq0qLIvahrNpMmUW2Fh=
YeVAVeEPYfkyHRMdN3LkyBrLsu4HzqiWHzlyZA5wg8/nqwHuzOS5UFLCZsvieZD/6NKfH+S23Fw=
24ygZU0UMQfIMYUYDc0eOHKmWZZ0AblXlHlVWqnK/Kve2tck3gbDP51NgrypjVSk0ffhcZgvMLS=
lBLYsTILe6yJcHEs7NRYG9vf29KioqKhctWpSUNzIQSrNv3z7ZsGHD/A0bNiRMMIWFhadmVA/kH=
LMhKN+pWs2MYgjLujoWi+UBzana5efn5xw9erRSVTem6W9RLBb7QprhA/Lz8/1Hjx79pqqucVo5=
o4d+IDcnx1oai8UKVNlEfG7ccMA4hJww27E337ROTJ6s98RiWk18jlwiAYM9frMsa0UsFisAatL=
Il3f06NE6VV3Sn7+l4MHDZwwb6XIM8fKIz/ZOzAAQW6IlarbjJvY7yafDCwz2Vy2IqnYQr7x+zw=
Sgic9XgV+ISGxo/9haDvw9cJXJeD0FrBaRbo8KHvpD4VLhsKo+qaoLVPWcIfjdp6vqCZfv/Y+eZ=
njoLwuXqQk+DmwDHhSRV4cI4XYAc90OARNFZK+nIh5SoWR8+ddU9SXAbyu07lbV4SJS/O7e1144=
LebNou/hwGJgt6o+o6pjh8D9mpUitr3SUycPGeAREfm2iEwAyoHLVPU+EXmD+Kz009CT+XAC/CV=
wk6rWAQ+IyIdn6c0qSHGs0NMlDxl4SVeJyAFVHQ1ERWQ20K6qs4GX3E7Yrarvq2q39gxHVPXGHg=
o7W1Vf0f7HK+YGZBO/LvPUyUMmKC6bOqlkfLkWl03tLC6b+tNUbS0RuUJELiGegi0mnq1bAbRgx=
jUysBKbVXVF1qZS5F+M63Yb8Tq6vsYHpu8rzbU8eOjrGO4GEXlDVX8E1InIxJLx5e8Ul019uGR8=
ud/NPUxlgc4nXs3wF2QwTwj438ByEcn6ZaSqWgD8DfAt4mMxvUEU+D7wHRFpT3HNVAmjrcC/ZXn=
dI8AvReRlTxU/N9ZtP7CA+Kv7REREVfOBdcALf/jd6/8jY8I5lPMa4OEUiYYEXgT+XEQ+StPfnc=
DjItLl2B8AHs2Q4G7YBtwlIhFHvz7gDhF5LEPC9QbPAbf05MHj4ayzcPuBv+PTN0h3G736JrD9D=
797/bQ5gBlnKUXkRRG5CrgZ+H2KptcAP1HV3DRdhoE9qvoVx3UiInKjsaxvZfHd3wIqReRGF7J9=
BdhjrjkQuAn4n546fi6SJn9PvKj6PFU9AcwXkXuAX7vqm6q+qKrPquqjqnqvqs5RdZ0saD/nPFX=
dlCbp8I9p+rBjk6pOcGnjV9V7VLU9xXXaTRu/y/kTnHJmkTTpLd7y1PFzY+Vml4wvj5WMLz9WXD=
b1hZLx5ecXl03NyUTxE/hQVetVtVJVJcl5lqp+N43S3Zkh4VRVO1X1IeP/OttepKpPODKp3WbfR=
S7t801fnc6LDCDhjniq+Lkgm7+4bOr7xWVTf1lcNnVbcdnUk8VlU39UXDa1zNVTzCCO2Q3cJyI7=
kxDnvwBPEM9yOtENzBORF7JIWBw27li9s45TVa+wmemQiOx2PgSAJcDfAhcmcY1lAGI4gJ0iZ05=
X8TDkCLcb+AWwycRv5wOzRGQFcPO7e197PlvC2ZMRd4jIPhfy3ELypY4+BiaIyMcZEi6BV4BqEX=
kxi6TOGmBmmlh0IAgXBa52PhA8DD0Ul01dDbwOqFEtJT7D4Twg+u7e1/4hE5cyGT5Q1TlJFP7BF=
Oc9nKEr64Yfm1H8ZEQbbdpkhH52KTtU9efGEnvw4Kqw0SyV6qRbFYaqiqo+n+ScE07SZHnN46q6=
SlWH284fbvYdz6ajLGTwKk089AvhxCQlrlDVu8wT+mQGuutGui+o6m+TtF/XB9blXVW922zv9qQ=
Dj3AeBiMJL1XVH6axfifd3EtV/VqS9t1msudAZAgzJdyHKZre72mCh4EmXkBVX08T05W6WMxdye=
KxQUa4n6Vo+rynAR4+C9Llq+rWFIq5zeWc65K0PaqqwwYR4b6XZhbECE8DPHwWpMtR1aYUyvmnL=
ufsTNJ2/iAi3Nd7Uy3jwUN/W7pfJ1HMV82gs7390lRKPEgIV57BKY+5lY158NATJN4vPwb4LpBI=
grQQry5516Ggk4F/Jz6w58RCEdlka3sh8D5nFkgfAi4ls7l2ff+FTx/4ziE+BSfdusPvAD8nfTH=
1H4FXROQXnmp5SGa5xph4xYmPVLXYpf2TmaT9TdsXk7T98mCwcEbGWb2Y7Z4MmxKxqgcPToVLVa=
XxI5f2JaralaTgOcfRdkWyoubBQjgj5/f74VLf9bTLg5uyvZ9Cad5Pcs7/S9K+wtHuqrNBGU18e=
qCPCee9Ys/DGbDSxFLJjiVbaumLjv/fT9Ju1KAKZEU6gK+aWK2vcL6nXh7cCNec4niyY8kq+C91=
/H8ww3aDgXQvm+RJXw14/6unXh7c3KlRSUqcDiVbkM9U6LvhWZe2bn2/OcjvybJsi6JdirWnetr=
lIZmCXWpmeL9ttnpVvThF+1xVjbko2osubd1KwzrOgnsyQlW/Yaps3jRVMunQrqovqOp0T6s8uH=
pSn/cbEGqMuK6eEw4GvNVzPPQ5fKHGyJskWaoqHAzEhjjZpgMv8+nrIYqAB4GxwDc89fDQ5xYu1=
BhJ9pqBD4DNwEbghXAw8MkQJFzK1XPCwYCX2vfQp0j1XsqRwH81hPsw1Bh5LtQYuXyIfX9v9RwP=
g4ZwdpxaqirUGHkm1BgZO0S+v7d6joeBjeGydUExS1WFGiN1wAPhYKDHS1WFGiOzgceA/racrwJ=
3hoMBb0EPD5+5hTuIWZA8C+QCdwJ7Q42RG3t6cUOAAVk9xyObh8EAMZbGB1xEvOTqT4CFwGzcp+=
E4EQPuDQcDj/QygdEvq+eEg4H2FNfsl9VzwsGAt3qOh+SES6KMPVqqKhwMnMyQYHcCj4eDgS7H/=
j5ZPSccDEQc/fqAO8LBwGMZEq43eA64JdN74cEjnJMcWS1VFQ4GPsqgTwXeMOTY4XJ8PvFVSSZm=
+F3eAlaEg4GtLn19xZB4cjgYkAEgHMCqcDBQ66mYB2cMl0ms9WI4GMh4qapQYyQ3w+tPBraHGiO=
bQo2RCY5rbgWmAvcCqUrBOkybqU6yhRojE0KNkU3AdnOtgcRfeurl4QwLF2qMPEu8wuQ9YBfwL6=
nKmkKNkfOAZ4A/S9HvE+Fg4BsZWDg7ThLPWD4QDgY6HG0vIl4BssT2kIgB9cDKcDBwyNE+H/i2S=
ezkOog8UBauPRwMeEMLHs4gnFPpPiJeYfJ/gK3hYEBdyGIRX6Hmv6filD1eyiJhcWr1HGdpWagx=
ctrqOeFgYLeLXClXzxlAwu0MBwPe6jlDHMuXL1+iqt+JrzSsq+vq6v5Xti7lBUCVId2vQo2R61y=
UNhYOBv4a+DrQmaTvR0KNkbk9+A4XEl/+6lcmdrRfd3c4GJhttt0uceavzLkXfsa/QxS4z1PHIU=
uy6mXLluUAqOrlImIBOSIywxy3li1bVr18+XIrEwvnhm3EM3z7XCxV2qWqwsHAx1lYOCeeBe4LB=
wPvJLGUo4lX+9+cYTzanxbuqCH9fc4HgochQ7afAZOA14Coqs4kXnuLxM3cq4aA04Hfquq1dXV1=
p/Qs00qTecbi3BQOBlocCvxMqDEyGfc1rc83++/pxXe8GVgQaow8RHzazHFDluHGpb0XOKc/7m0=
4GKjzVMxDAsuWLbtHVSeZNy2WG5KBLdsvIpcnCGiW0f428J1ULmUyjABeCDVG3FaVuR/4SZLz/s=
pYod7gHOKD4pFQY+TuUGPkbiBi9p3jqYKHAcKjxBdfTEBVFcemNgK+KSJ/64zhLiZeXrUC2Gnij=
2TwA2udpDOJla8DbtNZ8oAH+ugLFxMfD3zY/N1bfJTmAePBwynU1dV1i0jUTjYRWS0ifwJ8WUQe=
NMtkJ1zMzrVr155W2CEuMdGlQA3xqTm+FEmBuU73MtQY+Rrwzy7tY8CMcDDwWj/GTxnBEcP9DEi=
WSfxJOBj4qqdmHkzstgSYoao3iQgJsq1du/YxR7vbjeeFeQ3qemBXXV3dP7m6lOFg4L1wMHA78U=
HnX6ewdM+FGiOljv3PmaSBExawchDexz0pjl0Xaox4Vs5Dwpx9x5DNbig2uTTdaHvfsAJfAx5KG=
8OZWsQvA00pXK61Lq7lXydpPz/UGBlsr/9uTXGsAPg7T9U8GPfQ7TX5bvtijvPOsDyp3K8OYAHx=
YQE33BBqjPyp45ydwP91aXtuCvdtMBIOYGmoMfJYqDHirZ7j4Qci0szpGcn5bobFdlyILwLzSNI=
Yzg2mVOqXuNcjtgJX2KtCQo2RpYDb2mqnSr4GSQzXL6vnhIMBb/WcIYply5Y1ich0VVWTIHnQuJ=
ExQ7ZaEckx3Hp97dq1159m8UKNEdelqsLBwLsO0qVcqiocDGyytU25VFU4GIgNBsIZWWeZh4nVh=
5fZDPyncDBwwlPRIUU2C9gqItNsMZrYPUvjeiZ07DeqekNdXV2X3aXcQ3zO2yVm+wugNdQYKXYo=
6hvAuiSyLHa0PYz7q74vAr40mG5iOBjYBTzex93+GVDrqeiQi+PuspHtlIcoIqc2h9c4CUey0If=
7i3TON5mV/+zYXwvc6mLl5ocaIzmOWQY/IT5r3IkrgX91WprPGCuJL+bRl2se3ETyBJKHsxNhVV=
0IlAFvEp/hMs1YugTZXjefU0Rkv3E5M0qaVLhYg3eTWK4LiM+FsyNZHDPoFvIwySFv9RwPKWEGs=
StE5Icicn1dXd08YKNJjgjw87q6uuuBeSJSp6r/we5OJixcMqRaquoal/1f5PTVds6KpapspHs5=
1BiZQXy2QV8MeHur5wxB1NXVxbDVRorIK8TfAQTmHTh1dXXdJKmuSkW45iT7h9xSVTbStQGLTen=
aI/S8TrPTcyc/N1bvCfOQzggW7vWEh4lX4bvhQCZEMi/Q+ehssXAO2euA0cRfsddEvFD6WAandg=
A/A64KBwOve+rowYn/D63KaL1NdfH7AAAAAElFTkSuQmCC"); height: 30px; width: 30px=
; background-position: 0px 0px; }

#footermeta a { height: 30px; width: 30px; overflow: hidden; float: right; =
margin-right: 10px; }

#footer-mail .social-icons { background-position: -30px -20px; }

#footer-mail .social-icons:hover { background-position: -30px -50px; }

#footer-tweet .social-icons { background-position: -60px -20px; }

#footer-tweet .social-icons:hover { background-position: -60px -50px; }

#footer-rss .social-icons { background-position: 0px -20px; }

#footer-rss .social-icons:hover { background-position: 0px -50px; }

.returned { display: none; padding: 0px 0px 0.5em 1em; }

.superscript { vertical-align: super; font-size: 0.8em; }

div.columns { float: left; position: relative; cursor: pointer; margin: 0px=
 0.5em; }

div.columns ul { width: 10em; position: absolute; z-index: 999; top: 100%; =
left: 0px; background: rgb(255, 255, 255); margin: 0px; padding: 0px; borde=
r: 1px solid rgb(170, 170, 170); display: none; }

div.columns ul li { list-style: none; position: relative; display: block; f=
loat: none; padding: 0.4em; margin: 0px; font-size: 0.9em; }

div.columns:hover .button { background: rgb(187, 187, 187); }

.show-empty #hide-empty-fields [hidden], .sidebar-hidden #open-sidebar [hid=
den] { display: inline; }

.show-empty #hide-empty-fields span:not([hidden]), .sidebar-hidden #open-si=
debar span:not([hidden]) { display: none; }

div.columns .ui-icon-triangle-1-s { opacity: 0.5; }

div.columns ul li:not(.title):hover { background: rgb(255, 255, 223); }

div.columns ul li.title { border-top: 1px solid rgb(205, 205, 205); cursor:=
 auto; font-weight: 700; }

div.columns div.ui-icon-close { float: right; opacity: 0.5; }

div.columns ul div input#layout-input { width: 97%; color: rgb(153, 153, 15=
3); margin: 0px; padding: 0px; }

div.columns ul li.multCol div#msg { display: none; }

div#column-dropdown ul li.multCol.ui-state-disabled div#msg { display: bloc=
k; float: right; font-size: 0.8em; }

div#column-dropdown ul li.ui-state-disabled:hover { background: rgb(255, 25=
5, 255); }

#page-title-wrapper { margin: 0px -1em -2.2em 175px; position: relative; to=
p: -2.2em; width: calc(100% - 160px); display: table; z-index: 10; }

#page-title { height: 3em; display: table-cell; width: 100%; vertical-align=
: middle; padding: 0.5em 1.5em 0.25em; }

#page-title.search-bg { height: auto; }

#page-title h2 { font-size: 24px; color: rgb(34, 34, 34); position: relativ=
e; }

#page-title .bench-update { position: absolute; top: 20px; right: 20px; z-i=
ndex: 15; }

#page-title h2 .note { font-size: 0.5em; font-weight: 400; position: absolu=
te; bottom: 1.6em; left: 6em; color: rgb(51, 51, 51); }

#page-title .assembly-name { color: rgb(51, 51, 51); margin-left: 5px; }

#page-title h2 .assembly-name { font-size: 0.6em; font-weight: 400; }

li div.widget-container { padding: 0px; margin: 0px 0px 0.7em 0.7em; displa=
y: none; background-color: rgb(255, 255, 255); position: relative; border: =
1px solid rgb(151, 161, 173); }

div.widget-container:hover { box-shadow: rgb(204, 204, 204) 1px 2px 1px 1px=
; }

.content { padding: 1em 1em 1.8em; overflow: scroll hidden; list-style: out=
side none disc; clear: both; font-size: 0.9em; }

.search-bg, .species-bg, .species_list-bg, .widget-header { background-colo=
r: rgb(194, 209, 223); }

.widget-container:hover #widget-footer, .widget-container:hover .widget-hea=
der .ui-icon-large, .widget-header:hover .ui-icon, li.visible div.widget-co=
ntainer { display: block; }

.widget-container #widget-feed, .widget-container #widget-footer, .widget-c=
ontainer.minimized:hover #widget-footer, .widget-header .ui-icon { display:=
 none; }

.widget-header h3 { margin: 0px; padding: 0.3em 0.3em 0.5em; border: 0px; h=
eight: 1em; cursor: pointer; }

.widget-container #widget-footer { position: absolute; bottom: 0.4em; right=
: 0.3em; }

#widget-footer a { padding: 0px 0.3em; margin: 0px 0.2em; }

.widget-header .ui-icon { margin: 0.2em; }

.widget-header div.ui-icon-large { float: right; cursor: pointer; margin: 0=
.4em; }

.widget-header h3 div.module-min { float: left; margin: 2px; }

.widget-header h3 span { float: left; }

.widget-container div.loading { width: 100%; text-align: center; padding: 1=
em 0px 0px; height: 150px; }

.content > .data-source-wrapper { position: absolute; top: 0px; right: 30px=
; }

#single-widget-holder .content > .data-source-wrapper { top: 13px; }

.data-source-label { border-radius: 5px; border: 1px solid grey; background=
-color: rgb(255, 255, 255); padding: 4px; margin: 4px; display: inline-bloc=
k; }

.data-source-label.datomic { background-color: rgb(255, 255, 0); border: no=
ne; }

.independent-field-container { position: relative; }

.independent-field-container .data-source-wrapper { text-align: right; }

#cboxContent .data-source-wrapper { text-align: right; background-color: rg=
b(211, 211, 211); }

#cboxLoadedContent { padding: 0px; overflow: scroll !important; }

#cboxContent .widget-data-content-inner { padding: 0.5em 1em; }

#widget-me { border-color: rgb(189, 184, 164); }

#widget-tools { border-color: rgb(171, 160, 184); }

#widget-me .widget-header, .me-bg, .navigation .me.ui-selected { background=
-color: rgb(227, 221, 197); }

#widget-resources .navigation .ui-selected, #widget-resources .widget-heade=
r, .navigation .resources.ui-selected, .resources-bg { background-color: rg=
b(194, 209, 223); }

#widget-tools .widget-header, .navigation .tools.ui-selected, .tools-bg { b=
ackground-color: rgb(207, 193, 222); }

#submit_data .navigation .ui-selected, #widget-submit_data .widget-header, =
.navigation .submit_data.ui-selected, .submit_data-bg { background-color: r=
gb(194, 209, 223); }

div.field { display: flex; flex-direction: column; clear: both; line-height=
: 1.2em; padding: 7px 0.2em; position: relative; }

div.detail-box div.field { padding: 0.2em; }

div.field-title { flex: 0 0 auto; font-size: 1em; padding: 0px 0.5em 0px 0p=
x; width: 100%; font-weight: 700; margin-bottom: 8px; }

div.field-title .has-tooltip { border-bottom: 1px dashed gray; }

div.field-content { width: 100%; }

.description .field { clear: left; }

.one-column div.field-title { float: none; position: static; vertical-align=
: top; }

@media (min-width: 1280px) {
  .one-column div.field { flex-direction: row; }
  .one-column div.field-title { width: 12em; text-align: right; }
  .one-column div.field-content { width: calc(100% - 12em); }
}

.qtip-tooltip { font-size: 9pt; }

div.field-curator { margin: 1em; padding: 1em; background: rgb(204, 255, 25=
5); border: 1px solid gray; width: 80%; }

div.field-curator span.desc { position: absolute; right: 0.4em; bottom: 0.2=
em; }

#colorbox div.field-title, div.field .field .field-title { width: 7em; }

div.field .field .field-content { max-width: 35em; }

.field-content > ul { margin: 0px; padding: 0px 0px 0px 1em; }

div.field .count { text-decoration: underline; }

div#google-map { position: relative; height: auto; overflow: hidden; }

.curator-comment-field { padding: 0.3em 0px; }

.curator-comment-field .evidence { display: inline; }

.code { background-color: rgb(204, 255, 255); font-family: Courier, monospa=
ce; border: 1px solid grey; font-size: 1em; margin: 1em; padding: 0.5em; }

.cgc-strain, .species { font-style: italic; }

.strains-with-single-variation { font-weight: 700; }

.img-link { cursor: pointer; border: 1px solid rgb(102, 102, 102); backgrou=
nd: rgb(255, 255, 255); text-align: center; margin-top: 5px; }

.img-link span { vertical-align: middle; display: inline-block; margin-righ=
t: 0.2em; }

.img-link > div.expr-img-wrapper { max-height: 100px; width: 100px; overflo=
w: hidden; }

.img-link img { width: 100%; }

.agr-logo-link { margin-top: 5px; }

.author-link, .author-link:link, author-link:visited { color: rgb(80, 0, 0)=
; }

#cyto-wrapper { display: flex; flex-direction: row-reverse; justify-content=
: flex-end; }

#cy-view { width: 750px; height: 750px; margin-right: 1em; z-index: 1; over=
flow: hidden; }

#cyto_legend { width: 15em; right: 0px; z-index: 1001; }

#cyto_legend div { margin: 0.2em 0px 0.4em; }

.multi-view-container label { padding: 0px 1em 1em 0.4em; display: inline-b=
lock; }

#go_summary_Biological_process table tbody td:nth-child(2) > ul, #go_summar=
y_Cellular_component table tbody td:nth-child(2) > ul, #go_summary_Molecula=
r_function table tbody td:nth-child(2) > ul { list-style-type: none; margin=
: 0px; }

#go_summary_Biological_process table tbody td:first-child, #go_summary_Cell=
ular_component table tbody td:first-child, #go_summary_Molecular_function t=
able tbody td:first-child { width: 60px; }

.go-ribbon-container { height: 270px; background-image: url("data:image/gif=
;base64,R0lGODlhGAAYAPQAAP///wAAAM7Ozvr6+uDg4LCwsOjo6I6OjsjIyJycnNjY2KioqMD=
AwPLy8nZ2doaGhri4uGhoaAAAAAAAAAAAAAAAAAAAAAAAAAAAAAAAAAAAAAAAAAAAAAAAAAAAAA=
AAACH/C05FVFNDQVBFMi4wAwEAAAAh/hpDcmVhdGVkIHdpdGggYWpheGxvYWQuaW5mbwAh+QQJB=
wAAACwAAAAAGAAYAAAFriAgjiQAQWVaDgr5POSgkoTDjFE0NoQ8iw8HQZQTDQjDn4jhSABhAAOh=
oTqSDg7qSUQwxEaEwwFhXHhHgzOA1xshxAnfTzotGRaHglJqkJcaVEqCgyoCBQkJBQKDDXQGDYa=
IioyOgYSXA36XIgYMBWRzXZoKBQUMmil0lgalLSIClgBpO0g+s26nUWddXyoEDIsACq5SsTMMDI=
ECwUdJPw0Mzsu0qHYkw72bBmozIQAh+QQJBwAAACwAAAAAGAAYAAAFsCAgjiTAMGVaDgR5HKQwq=
KNxIKPjjFCk0KNXC6ATKSI7oAhxWIhezwhENTCQEoeGCdWIPEgzESGxEIgGBWstEW4QCGGAIJEo=
xGmGt5ZkgCRQQHkGd2CESoeIIwoMBQUMP4cNeQQGDYuNj4iSb5WJnmeGng0CDGaBlIQEJziHk3s=
ABidDAHBgagButSKvAAoyuHuUYHgCkAZqebw0AgLBQyyzNKO3byNuoSS8x8OfwIchACH5BAkHAA=
AALAAAAAAYABgAAAW4ICCOJIAgZVoOBJkkpDKoo5EI43GMjNPSokXCINKJCI4HcCRIQEQvqIOhG=
hBHhUTDhGo4diOZyFAoKEQDxra2mAEgjghOpCgz3LTBIxJ5kgwMBShACREHZ1V4Kg1rS44pBAgM=
DAg/Sw0GBAQGDZGTlY+YmpyPpSQDiqYiDQoCliqZBqkGAgKIS5kEjQ21VwCyp76dBHiNvz+MR74=
AqSOdVwbQuo+abppo10ssjdkAnc0rf8vgl8YqIQAh+QQJBwAAACwAAAAAGAAYAAAFrCAgjiQgCG=
VaDgZZFCQxqKNRKGOSjMjR0qLXTyciHA7AkaLACMIAiwOC1iAxCrMToHHYjWQiA4NBEA0Q1RpWx=
Hg4cMXxNDk4OBxNUkPAQAEXDgllKgMzQA1pSYopBgonCj9JEA8REQ8QjY+RQJOVl4ugoYssBJuM=
pYYjDQSliwasiQOwNakALKqsqbWvIohFm7V6rQAGP6+JQLlFg7KDQLKJrLjBKbvAor3IKiEAIfk=
ECQcAAAAsAAAAABgAGAAABbUgII4koChlmhokw5DEoI4NQ4xFMQoJO4uuhignMiQWvxGBIQC+AJ=
BEUyUcIRiyE6CR0CllW4HABxBURTUw4nC4FcWo5CDBRpQaCoF7VjgsyCUDYDMNZ0mHdwYEBAaGM=
wwHDg4HDA2KjI4qkJKUiJ6faJkiA4qAKQkRB3E0i6YpAw8RERAjA4tnBoMApCMQDhFTuySKoSKM=
JAq6rD4GzASiJYtgi6PUcs9Kew0xh7rNJMqIhYchACH5BAkHAAAALAAAAAAYABgAAAW0ICCOJEA=
QZZo2JIKQxqCOjWCMDDMqxT2LAgELkBMZCoXfyCBQiFwiRsGpku0EshNgUNAtrYPT0GQVNRBWwS=
KBMp98P24iISgNDAS4ipGA6JUpA2WAhDR4eWM/CAkHBwkIDYcGiTOLjY+FmZkNlCN3eUoLDmwlD=
W+AAwcODl5bYl8wCVYMDw5UWzBtnAANEQ8kBIM0oAAGPgcREIQnVloAChEOqARjzgAQEbczg8Yk=
WJq8nSUhACH5BAkHAAAALAAAAAAYABgAAAWtICCOJGAYZZoOpKKQqDoORDMKwkgwtiwSBBYAJ2o=
wGL5RgxBziQQMgkwoMkhNqAEDARPSaiMDFdDIiRSFQowMXE8Z6RdpYHWnEAWGPVkajPmARVZMPU=
kCBQkJBQINgwaFPoeJi4GVlQ2Qc3VJBQcLV0ptfAMJBwdcIl+FYjALQgimoGNWIhAQZA4HXSpLM=
Q8PIgkOSHxAQhERPw7ASTSFyCMMDqBTJL8tf3y2fCEAIfkECQcAAAAsAAAAABgAGAAABa8gII4k=
0DRlmg6kYZCoOg5EDBDEaAi2jLO3nEkgkMEIL4BLpBAkVy3hCTAQKGAznM0AFNFGBAbj2cA9jQi=
xcGZAGgECBu/9HnTp+FGjjezJFAwFBQwKe2Z+KoCChHmNjVMqA21nKQwJEJRlbnUFCQlFXlpeCW=
cGBUACCwlrdw8RKGImBwktdyMQEQciB7oACwcIeA4RVwAODiIGvHQKERAjxyMIB5QlVSTLYLZ0s=
W8hACH5BAkHAAAALAAAAAAYABgAAAW0ICCOJNA0ZZoOpGGQrDoOBCoSxNgQsQzgMZyIlvOJdi+A=
S2SoyXrK4umWPM5wNiV0UDUIBNkdoepTfMkA7thIECiyRtUAGq8fm2O4jIBgMBA1eAZ6Knx+gHa=
JR4QwdCMKBxEJRggFDGgQEREPjjAMBQUKIwIRDhBDC2QNDDEKoEkDoiMHDigICGkJBS2dDA6TAA=
nAEAkCdQ8ORQcHTAkLcQQODLPMIgIJaCWxJMIkPIoAt3EhACH5BAkHAAAALAAAAAAYABgAAAWtI=
CCOJNA0ZZoOpGGQrDoOBCoSxNgQsQzgMZyIlvOJdi+AS2SoyXrK4umWHM5wNiV0UN3xdLiqr+mE=
NcWpM9TIbrsBkEck8oC0DQqBQGGIz+t3eXtob0ZTPgNrIwQJDgtGAgwCWSIMDg4HiiUIDAxFAAo=
ODwxDBWINCEGdSTQkCQcoegADBaQ6MggHjwAFBZUFCm0HB0kJCUy9bAYHCCPGIwqmRq0jySMGmj=
6yRiEAIfkECQcAAAAsAAAAABgAGAAABbIgII4k0DRlmg6kYZCsOg4EKhLE2BCxDOAxnIiW84l2L=
4BLZKipBopW8XRLDkeCiAMyMvQAA+uON4JEIo+vqukkKQ6RhLHplVGN+LyKcXA4Dgx5DWwGDXx+=
gIKENnqNdzIDaiMECwcFRgQCCowiCAcHCZIlCgICVgSfCEMMnA0CXaU2YSQFoQAKUQMMqjoyAgl=
cAAyBAAIMRUYLCUkFlybDeAYJryLNk6xGNCTQXY0juHghACH5BAkHAAAALAAAAAAYABgAAAWzIC=
COJNA0ZVoOAmkY5KCSSgSNBDE2hDyLjohClBMNij8RJHIQvZwEVOpIekRQJyJs5AMoHA+GMbE1l=
nm9EcPhOHRnhpwUl3AsknHDm5RN+v8qCAkHBwkIfw1xBAYNgoSGiIqMgJQifZUjBhAJYj95ewIJ=
CQV7KYpzBAkLLQADCHOtOpY5PgNlAAykAEUsQ1wzCgWdCIdeArczBQVbDJ0NAqyeBb64nQAGArB=
Tt8R8mLuyPyEAOwAAAAAAAAAAAA=3D=3D"); background-repeat: no-repeat; backgrou=
nd-position: 50% center; padding-bottom: 0.5em; }

#table_drives_overexpression_by tbody ul, #table_phenotype_by tbody ul, #ta=
ble_phenotype_not_observed_by tbody ul, #table_phenotypes_by tbody ul, #tab=
le_phenotypes_not_observed_by tbody ul { list-style-type: none; padding-lef=
t: 0px; margin: 0px; }

#table_drives_overexpression_by tbody td:nth-child(3) .evidence, #table_phe=
notype_by tbody td:nth-child(3) .evidence, #table_phenotype_not_observed_by=
 tbody td:nth-child(3) .evidence, #table_phenotypes_by tbody td:nth-child(3=
) .evidence, #table_phenotypes_not_observed_by tbody td:nth-child(3) .evide=
nce { margin-left: 1em; }

table#table_fpkm_controls_by td:nth-child(2), table#table_fpkm_controls_by =
td:nth-child(3) { width: 40%; }

#alleles_other_toggle, #polymorphisms_toggle { padding: 5px 0px 0px; }

#genetics-alleles p { margin: 5px 0px 0px; }

#genetics-alleles { margin-bottom: 5px; }

#referenced-content .img-link { float: left; margin: 3px; padding: 2px; }

#referenced-content .img-link .expr-img-wrapper { height: 100px; }

#referenced-content .img-link .expr-img-wrapper img { width: auto; height: =
100%; }

#expression-content .img-link-collection { display: flex; flex-flow: wrap; =
}

#expression-content .img-link { display: flex; flex-direction: column; just=
ify-content: center; border: 1px solid rgb(170, 170, 170); margin: 0px 5px =
5px 0px; }

#expression-content .img-link .expr-img-wrapper img { width: auto; height: =
auto; max-width: 150px; max-height: 150px; }

#expression-content .img-link .expr-img-wrapper { align-self: center; max-h=
eight: 150px; width: 150px; }

#expression-content td .img-link .expr-img-wrapper img { width: auto; heigh=
t: auto; max-width: 100px; max-height: 100px; }

#expression-content td .img-link .expr-img-wrapper { align-self: center; ma=
x-height: 100px; width: 100px; }

#expression-content td .img-link span { display: none; }

.sequence-container { font-family: Courier, monospace; font-size: 0.8em; ov=
erflow: hidden; clear: both; width: 55em; }

.sequence-download { position: absolute; top: 0px; right: 0px; }

.sequence-section { min-width: 25em; min-height: 2em; position: relative; }

.locus, .var { font-style: italic; display: inline; white-space: nowrap; }

.toggle { padding: 0.25em 0px 0px; cursor: pointer; margin: 0px 0px 0px -0.=
4em; }

#overview-content .toggle { clear: left; }

.tooltip { margin-left: 7px; padding: 0px 0px 0px 20px; cursor: pointer; }

.expr_patterns { list-style-type: none; padding: 0px; }

.expr_patterns li a { float: left; }

.expr_patterns li { margin-top: 0.5em; overflow: hidden; }

.gbrowse-image-container { overflow: scroll; }

.gbrowse-image-container a { display: flex; }

.gbrowse-image-container img { position: relative; left: -56px; width: auto=
; }

.fpkm-selected-container { overflow: scroll; }

.fpkm-plot-container { display: flex; }

.fpkm-plot-menu-container { height: 450px; border: 1px solid rgb(170, 170, =
170); border-radius: 5px; overflow-y: scroll; display: inline-block; top: 0=
px; }

.fpkm-plot-menu-container .plot-menu { width: 300px; }

.fpkm-plot-menu-container .plot-menu li { padding: 0.5em; cursor: pointer; =
}

.fpkm-plot-menu-container .plot-menu li:hover { text-decoration: underline;=
 }

.fpkm-plot-content-container { display: inline-block; width: 60%; }

.fpkm-plot-content-container > * { padding: 5px 20px; overflow: scroll; box=
-sizing: border-box; }

.change-summary-field, .change-summary-field .toggle { margin: 5px; }

#widget-home .change-summary-field .wb_table_wrapper { min-width: 0px; }

.person div.detail-box div.field div.field-title { width: 130px; }

.ontology-graph-container { height: 85vh; background-image: url("data:image=
/gif;base64,R0lGODlhGAAYAPQAAP///wAAAM7Ozvr6+uDg4LCwsOjo6I6OjsjIyJycnNjY2Ki=
oqMDAwPLy8nZ2doaGhri4uGhoaAAAAAAAAAAAAAAAAAAAAAAAAAAAAAAAAAAAAAAAAAAAAAAAAA=
AAAAAAACH/C05FVFNDQVBFMi4wAwEAAAAh/hpDcmVhdGVkIHdpdGggYWpheGxvYWQuaW5mbwAh+=
QQJBwAAACwAAAAAGAAYAAAFriAgjiQAQWVaDgr5POSgkoTDjFE0NoQ8iw8HQZQTDQjDn4jhSABh=
AAOhoTqSDg7qSUQwxEaEwwFhXHhHgzOA1xshxAnfTzotGRaHglJqkJcaVEqCgyoCBQkJBQKDDXQ=
GDYaIioyOgYSXA36XIgYMBWRzXZoKBQUMmil0lgalLSIClgBpO0g+s26nUWddXyoEDIsACq5SsT=
MMDIECwUdJPw0Mzsu0qHYkw72bBmozIQAh+QQJBwAAACwAAAAAGAAYAAAFsCAgjiTAMGVaDgR5H=
KQwqKNxIKPjjFCk0KNXC6ATKSI7oAhxWIhezwhENTCQEoeGCdWIPEgzESGxEIgGBWstEW4QCGGA=
IJEoxGmGt5ZkgCRQQHkGd2CESoeIIwoMBQUMP4cNeQQGDYuNj4iSb5WJnmeGng0CDGaBlIQEJzi=
Hk3sABidDAHBgagButSKvAAoyuHuUYHgCkAZqebw0AgLBQyyzNKO3byNuoSS8x8OfwIchACH5BA=
kHAAAALAAAAAAYABgAAAW4ICCOJIAgZVoOBJkkpDKoo5EI43GMjNPSokXCINKJCI4HcCRIQEQvq=
IOhGhBHhUTDhGo4diOZyFAoKEQDxra2mAEgjghOpCgz3LTBIxJ5kgwMBShACREHZ1V4Kg1rS44p=
BAgMDAg/Sw0GBAQGDZGTlY+YmpyPpSQDiqYiDQoCliqZBqkGAgKIS5kEjQ21VwCyp76dBHiNvz+=
MR74AqSOdVwbQuo+abppo10ssjdkAnc0rf8vgl8YqIQAh+QQJBwAAACwAAAAAGAAYAAAFrCAgji=
QgCGVaDgZZFCQxqKNRKGOSjMjR0qLXTyciHA7AkaLACMIAiwOC1iAxCrMToHHYjWQiA4NBEA0Q1=
RpWxHg4cMXxNDk4OBxNUkPAQAEXDgllKgMzQA1pSYopBgonCj9JEA8REQ8QjY+RQJOVl4ugoYss=
BJuMpYYjDQSliwasiQOwNakALKqsqbWvIohFm7V6rQAGP6+JQLlFg7KDQLKJrLjBKbvAor3IKiE=
AIfkECQcAAAAsAAAAABgAGAAABbUgII4koChlmhokw5DEoI4NQ4xFMQoJO4uuhignMiQWvxGBIQ=
C+AJBEUyUcIRiyE6CR0CllW4HABxBURTUw4nC4FcWo5CDBRpQaCoF7VjgsyCUDYDMNZ0mHdwYEB=
AaGMwwHDg4HDA2KjI4qkJKUiJ6faJkiA4qAKQkRB3E0i6YpAw8RERAjA4tnBoMApCMQDhFTuySK=
oSKMJAq6rD4GzASiJYtgi6PUcs9Kew0xh7rNJMqIhYchACH5BAkHAAAALAAAAAAYABgAAAW0ICC=
OJEAQZZo2JIKQxqCOjWCMDDMqxT2LAgELkBMZCoXfyCBQiFwiRsGpku0EshNgUNAtrYPT0GQVNR=
BWwSKBMp98P24iISgNDAS4ipGA6JUpA2WAhDR4eWM/CAkHBwkIDYcGiTOLjY+FmZkNlCN3eUoLD=
mwlDW+AAwcODl5bYl8wCVYMDw5UWzBtnAANEQ8kBIM0oAAGPgcREIQnVloAChEOqARjzgAQEbcz=
g8YkWJq8nSUhACH5BAkHAAAALAAAAAAYABgAAAWtICCOJGAYZZoOpKKQqDoORDMKwkgwtiwSBBY=
AJ2owGL5RgxBziQQMgkwoMkhNqAEDARPSaiMDFdDIiRSFQowMXE8Z6RdpYHWnEAWGPVkajPmARV=
ZMPUkCBQkJBQINgwaFPoeJi4GVlQ2Qc3VJBQcLV0ptfAMJBwdcIl+FYjALQgimoGNWIhAQZA4HX=
SpLMQ8PIgkOSHxAQhERPw7ASTSFyCMMDqBTJL8tf3y2fCEAIfkECQcAAAAsAAAAABgAGAAABa8g=
II4k0DRlmg6kYZCoOg5EDBDEaAi2jLO3nEkgkMEIL4BLpBAkVy3hCTAQKGAznM0AFNFGBAbj2cA=
9jQixcGZAGgECBu/9HnTp+FGjjezJFAwFBQwKe2Z+KoCChHmNjVMqA21nKQwJEJRlbnUFCQlFXl=
peCWcGBUACCwlrdw8RKGImBwktdyMQEQciB7oACwcIeA4RVwAODiIGvHQKERAjxyMIB5QlVSTLY=
LZ0sW8hACH5BAkHAAAALAAAAAAYABgAAAW0ICCOJNA0ZZoOpGGQrDoOBCoSxNgQsQzgMZyIlvOJ=
di+AS2SoyXrK4umWPM5wNiV0UDUIBNkdoepTfMkA7thIECiyRtUAGq8fm2O4jIBgMBA1eAZ6Knx=
+gHaJR4QwdCMKBxEJRggFDGgQEREPjjAMBQUKIwIRDhBDC2QNDDEKoEkDoiMHDigICGkJBS2dDA=
6TAAnAEAkCdQ8ORQcHTAkLcQQODLPMIgIJaCWxJMIkPIoAt3EhACH5BAkHAAAALAAAAAAYABgAA=
AWtICCOJNA0ZZoOpGGQrDoOBCoSxNgQsQzgMZyIlvOJdi+AS2SoyXrK4umWHM5wNiV0UN3xdLiq=
r+mENcWpM9TIbrsBkEck8oC0DQqBQGGIz+t3eXtob0ZTPgNrIwQJDgtGAgwCWSIMDg4HiiUIDAx=
FAAoODwxDBWINCEGdSTQkCQcoegADBaQ6MggHjwAFBZUFCm0HB0kJCUy9bAYHCCPGIwqmRq0jyS=
MGmj6yRiEAIfkECQcAAAAsAAAAABgAGAAABbIgII4k0DRlmg6kYZCsOg4EKhLE2BCxDOAxnIiW8=
4l2L4BLZKipBopW8XRLDkeCiAMyMvQAA+uON4JEIo+vqukkKQ6RhLHplVGN+LyKcXA4Dgx5DWwG=
DXx+gIKENnqNdzIDaiMECwcFRgQCCowiCAcHCZIlCgICVgSfCEMMnA0CXaU2YSQFoQAKUQMMqjo=
yAglcAAyBAAIMRUYLCUkFlybDeAYJryLNk6xGNCTQXY0juHghACH5BAkHAAAALAAAAAAYABgAAA=
WzICCOJNA0ZVoOAmkY5KCSSgSNBDE2hDyLjohClBMNij8RJHIQvZwEVOpIekRQJyJs5AMoHA+GM=
bE1lnm9EcPhOHRnhpwUl3AsknHDm5RN+v8qCAkHBwkIfw1xBAYNgoSGiIqMgJQifZUjBhAJYj95=
ewIJCQV7KYpzBAkLLQADCHOtOpY5PgNlAAykAEUsQ1wzCgWdCIdeArczBQVbDJ0NAqyeBb64nQA=
GArBTt8R8mLuyPyEAOwAAAAAAAAAAAA=3D=3D"); background-repeat: no-repeat; back=
ground-position: 50% center; border: 1px solid rgb(170, 170, 170); }

.community-curated { background-color: rgb(144, 238, 144); padding: 4px 8px=
; border-radius: 5px; display: inline-block; }

#widgets { margin: 0px -1em; padding: 0px; position: relative; clear: both;=
 overflow: hidden; border-top: 1px solid rgb(204, 204, 204); }

.navigation { width: 12em; min-height: 3em; height: 100%; background: rgb(2=
55, 255, 255); float: left; clear: left; position: relative; margin: -2.8em=
 0px 1em; }

#references-content .navigation { margin: 0px; border: 1px solid rgb(205, 2=
05, 205); float: right; list-style-type: none; padding: 0px; }

#references-content.widget-narrow .navigation { border: none; }

#references-content.widget-narrow .navigation li { position: relative; marg=
in: 0px; }

#references-content.widget-narrow .navigation ul { display: none; position:=
 absolute; left: -2px; top: 100%; width: 100%; background: rgb(255, 255, 25=
5); z-index: 100; border-right: 1px solid rgb(205, 205, 205); border-bottom=
: 1px solid rgb(205, 205, 205); border-left: 1px solid rgb(205, 205, 205); =
border-image: initial; border-top: none; margin: 0px; padding: 0px; }

#references-content.widget-narrow #current-ref { display: block; padding: 0=
.5em 1.5em; margin: 0px; font-size: 0.9em; }

#references-content.widget-narrow li:hover ul { display: block; }

#references-content li { border: none; }

#navigation { width: 12em; height: 100%; border-bottom: 1px solid rgb(170, =
170, 170); }

#navigation.maximize-height { height: 100%; }

.navigation #title { background: rgb(0, 0, 0); height: 2em; color: rgb(255,=
 255, 255); padding: 0.7em 1.4em 0px; overflow: hidden; z-index: -1; }

.navigation #title.closed { padding: 0.7em 0px 0px; }

.navigation #title:hover { background: rgb(85, 85, 85); }

.navigation h4, .navigation h4 a { color: rgb(255, 255, 255); padding: 0.3e=
m 0px 0px; margin: 0px; }

.navigation h2, .navigation h2 a { color: rgb(255, 255, 255); }

.navigation ul li:hover:not(.ui-selected) { background: rgb(255, 255, 223);=
 }

.navigation .ui-selected { background: rgb(194, 209, 223); color: rgb(0, 0,=
 0); }

.navigation ul { list-style-type: none; margin: 0px; padding: 0px; overflow=
: hidden; height: calc(100% - 75px); }

.navigation ul li { padding: 0.4em 0.5em 0.7em 1.5em; font-size: 0.9em; hei=
ght: 1em; overflow: hidden; cursor: pointer; position: relative; }

.navigation ul li.title { background: rgb(255, 255, 255); font-size: 0.9em;=
 font-weight: 700; padding-left: 1.5em; padding-top: 10px; border-top: 1px =
solid rgb(170, 170, 170); }

.navigation ul li.title span.ui-icon { visibility: visible; position: absol=
ute; left: 0.2em; top: 0.7em; }

.navigation ul li span.ui-icon.ui-icon-close { visibility: hidden; position=
: absolute; left: 0.2em; top: 0.4em; opacity: 0.5; }

.navigation ul li span.ui-icon-close:hover { opacity: 1; }

.navigation ul li:hover.ui-selected span.ui-icon-close { visibility: visibl=
e; }

.navigation .toggle { margin: 0px; }

#nav-min { height: 100%; width: 8px; overflow: hidden; position: absolute; =
right: -9px; top: 0px; cursor: pointer; background: rgb(204, 204, 204); z-i=
ndex: 5; }

#nav-more .ui-icon { margin: auto; }

#nav-more { position: absolute; width: 100%; z-index: 5; bottom: 0px; paddi=
ng: 0.5em 0px; background: rgb(204, 204, 204); }

#nav-min:hover, #nav-more:hover { box-shadow: rgb(153, 153, 153) 1px 2px 1p=
x 1px; }

#nav-min-icon { position: absolute; left: -6px; top: 50%; margin-top: 0.5em=
; opacity: 0.8; }

#nav-min:hover { background: rgb(187, 187, 187); }

#widget-holder { overflow: hidden; list-style: none; background: rgb(255, 2=
55, 255); height: 100%; max-width: 100%; border-left: 1px solid rgb(170, 17=
0, 170); padding: 1em 1.5em 0.5em 0.7em; table-layout: fixed; display: -web=
kit-flex; }

.one-column #widget-holder { display: block; }

.sortable { width: 100%; min-width: 15em; margin: 0px; }

.one-column .sortable { display: inline; float: left; position: relative; w=
idth: 100%; }

.table-columns .sortable { display: table-cell; table-layout: fixed; float:=
 none; position: static; vertical-align: top; }

#widgets .sortable > .placeholder { background: rgb(255, 255, 255); padding=
: 0px 1em 0px 0.5em; margin: 0px 0px 0.5em 0.5em; border: 0.15em dashed rgb=
(170, 170, 170); }

.navigation div.small li { font-size: 0.7em; line-height: 1em; padding-left=
: 2em; }

.text-width { max-width: 35em; }

.history-logging { padding: 0.5em 0.8em; color: rgb(255, 255, 255); margin:=
 0.3em 0px; font-weight: 700; border: none; background: rgb(156, 64, 65); }

div.detail-box-wrapper { background: rgb(255, 255, 255); float: right; marg=
in: 0.5em 0px; padding-right: 20px; padding-left: 20px; max-width: 25em; }

div.detail-box { border: 1px solid rgb(170, 170, 170); background: rgb(233,=
 238, 242); padding: 0.5em; overflow-wrap: break-word; }

div.detail-box .field-content ul { list-style: none; padding: 0px; }

div.description { clear: left; padding: 0.5em 0px; max-width: 35em; }

div.description div.result { display: inline; }

div.field-content div.description div.result { display: block; }

div.field-content div.description { padding: 0px; }

#overview .content h2:first-child { float: left; }

#overview .content h2:first-child span { font-size: 0.8em; }

div.search-summary { background: rgb(233, 238, 242); padding: 0.5em 0.5em 0=
.5em 1.4em; border-bottom: 1px solid rgb(205, 205, 205); }

div#all-search-results { float: left; }

div.detail-box div.field { flex-direction: row; }

div.detail-box div.field div.field-title { width: 100px; min-width: 100px; =
padding-right: 0.5em; margin-bottom: 0px; text-align: right; }

div.detail-box div.field div.field-content { margin-left: 0px; min-width: 1=
00px; max-width: 200px; }

div.detail-box div.field div.field-content, div.detail-box div.field div.fi=
eld-title { display: table-cell; float: none; position: static; vertical-al=
ign: top; table-layout: fixed; overflow-wrap: normal; }

div.detail-box .ev-more-text span { background-color: rgb(233, 238, 242); }

.bench-update { float: right; }

.disabled { color: rgb(170, 170, 170) !important; display: none !important;=
 }

.show-empty .disabled { display: block !important; }

[tip] { position: relative; }

[tip]::before { content: ""; position: absolute; border-top: 5px solid rgb(=
0, 0, 0); border-left: 5px solid transparent; border-right: 5px solid trans=
parent; visibility: hidden; top: -7px; right: 8px; }

.star[tip]::before { top: 15px; right: 30px; border-right: none; border-ima=
ge: initial; border-left: 5px solid rgb(0, 0, 0); border-top: 5px solid tra=
nsparent; border-bottom: 5px solid transparent; }

.tl[tip]::before { left: 8px; right: auto; }

[tip]::after { content: attr(tip); position: absolute; color: rgb(255, 255,=
 255); font-size: 9pt; line-height: 11pt; padding: 6px; top: -33px; right: =
0px; background: rgb(0, 0, 0); border-radius: 5px; white-space: nowrap; vis=
ibility: hidden; }

.longtext[tip]::after { white-space: normal; width: 400px; height: auto; }

.tl[tip]::after { left: 0px; right: auto; }

.star[tip]::after { top: 5px; right: 35px; }

[tip]:hover::after, [tip]:hover::before { visibility: visible; z-index: 10;=
 }

table td.venn-a, table th.venn-a, table tr.venn-a { background: rgb(187, 23=
8, 255); min-height: 1em; min-width: 1em; }

table td.venn-b, table th.venn-b, table tr.venn-b { background: rgb(238, 25=
5, 136); min-height: 1em; min-width: 1em; }

table td.venn-ab, table th.venn-ab, table tr.venn-ab { background: rgb(187,=
 255, 170); }

table.venn tr.venn-data td { max-width: 8em; vertical-align: top; }

.issue-layout-box { padding: 1em 2em; }

.issue-table { background: rgb(238, 238, 238); padding: 0.5em; }

.issue-table .r0 { background: rgb(255, 255, 255); }

.issue-table tr.new { background-color: rgb(255, 238, 221); border-color: r=
gb(238, 136, 136); color: rgb(170, 34, 34); }

.issue-table tr.open { background-color: rgb(221, 255, 255); border-color: =
rgb(187, 238, 238); }

.issue-table tr.hold { background-color: rgb(255, 221, 187); border-color: =
rgb(238, 238, 170); }

.issue-table tr.resolved { background-color: rgb(221, 221, 221); border-col=
or: rgb(221, 221, 221); }

.issue-table tr.critical-offline { background-color: rgb(255, 238, 221); bo=
rder-color: rgb(238, 136, 136); }

.issue-table tr.major-offline { background-color: rgb(221, 255, 255); borde=
r-color: rgb(187, 238, 238); }

.issue-table tr.normal-offline { background-color: rgb(255, 221, 187); bord=
er-color: rgb(238, 238, 170); }

.issue-table tr.duplicate-offline { background-color: rgb(221, 221, 221); b=
order-color: rgb(221, 221, 221); }

.issue-table tr:hover { background-color: rgb(255, 236, 139); }

.issue-text { width: 97%; max-width: 35em; font-family: Helvetica, sans-ser=
if; padding: 0.5em; font-size: 1em; }

.issue-content { position: relative; background-color: rgb(252, 252, 252); =
border: 1px solid rgb(221, 221, 221); padding: 1em; }

#issue-box-content #issues-new > div, #issues-new, #issues-new > div { marg=
in-top: 1em; }

#issue-box #email, #issue-box #name { margin: 1em 0px 0px; display: inline-=
block; }

#issue-submit-box { display: inline-block; }

#operator-box-wrap { position: fixed; bottom: 0px; right: 1em; z-index: 100=
; transform: translateZ(0px); perspective: 1000px; backface-visibility: hid=
den; }

@keyframes tab {=20
  0% { margin-bottom: -50px; }
  50% { margin-bottom: 0px; }
}

@-webkit-keyframes tab {=20
  0% { margin-bottom: -50px; }
  50% { margin-bottom: 0px; }
}

#issue-icon::before { font-family: icons; content: "=E2=80=93"; speak: none=
; font-weight: bolder; font-size: 1.5em; line-height: 0.5em; padding: 0px 3=
px; }

.minimize #issue-icon::before { content: "+"; }

#issue-box.minimize { animation-name: tab; animation-duration: 1s; animatio=
n-iteration-count: 1; animation-direction: alternate; animation-timing-func=
tion: ease-in; }

#issue-box { position: absolute; right: 0px; bottom: 0px; z-index: 99; }

#issue-box-tab { padding: 0.7em; font-weight: 700; font-size: 0.9em; z-inde=
x: 101; cursor: pointer; }

#issue-box-content, #issue-box-tab { background: rgb(34, 65, 98); color: rg=
b(255, 255, 255); float: right; }

#issue-box-content { width: 400px; clear: right; }

#issue-box-content #add-new-issue, #issue-box-content #issues-new { margin:=
 15px; }

#issue-box input, #issue-box option, #issue-box select, #issue-box textarea=
 { padding: 5px; border: 1px solid rgb(153, 153, 153); border-radius: 4px; =
width: 370px; }

#issue-box #email, #issue-box #name, #issue-box textarea { width: 358px; }

#issue-box textarea { resize: vertical; max-height: 300px; }

.anon { display: none; }

#issue-box input#anon { width: auto; }

.minimize #issue-box-content { height: 10px; padding: 0px; }

#resizable { width: 750px; height: 750px; padding: 0.5em; margin: 0px auto;=
 }

#issue-box a, #issue-box a:link, #issue-box a:visited { color: rgb(255, 255=
, 255); text-decoration: underline; cursor: pointer; }

div.inline-columns { float: left; padding: 1em; position: relative; }

div.inline-columns div { float: left; padding: 1em; }

div.inline-columns img { padding-top: 0.5em; }

.button, .button span { float: left; }

.button { border: 1px solid rgb(170, 170, 170); background: rgb(238, 238, 2=
38); cursor: pointer; }

.button:hover { background: rgb(187, 187, 187); border: 1px solid rgb(187, =
187, 187); }

.button.ui-state-highlight { background: rgb(255, 255, 255); }

.button.slink { margin: 0px 0.5em 0px 0px; height: 1em; }

.button.slink .ui-icon { margin: 0px; }

.slink-box::before { content: " "; clear: both; display: block; }

.slink-box { position: absolute; }

.slink-label { margin-left: 1.5em; white-space: nowrap; }

div.title { padding: 0px; margin: 0px -1em; position: relative; }

#buttons-nav { width: 11.5em; float: left; margin: 0px 0.5em 0px 0px; heigh=
t: 3.5em; position: relative; z-index: 11; }

#buttons-nav .button { margin: 0.8em 0px 0px; padding: 0.3em 1.8em; float: =
right; }

.button span:not(.ui-icon) { margin: 0px 0.5em 0px 0px; font-size: 0.9em; }

.seq-toggle .toggle { padding: 0.25em; }

.seq-toggle { position: relative; max-width: 44em; }

.jbrowse_link { display: inline-block; margin-left: 2em; font-size: 0.9em; =
color: rgb(85, 85, 85); }

.jbrowse-view-iframe { cursor: pointer; position: relative; width: inherit;=
 border: 1px solid rgb(211, 211, 211); }

.jbrowse-view-iframe__loading { background: url("data:image/gif;base64,R0lG=
ODlhGAAYAPQAAP///wAAAM7Ozvr6+uDg4LCwsOjo6I6OjsjIyJycnNjY2KioqMDAwPLy8nZ2doa=
Ghri4uGhoaAAAAAAAAAAAAAAAAAAAAAAAAAAAAAAAAAAAAAAAAAAAAAAAAAAAAAAAACH/C05FVF=
NDQVBFMi4wAwEAAAAh/hpDcmVhdGVkIHdpdGggYWpheGxvYWQuaW5mbwAh+QQJBwAAACwAAAAAG=
AAYAAAFriAgjiQAQWVaDgr5POSgkoTDjFE0NoQ8iw8HQZQTDQjDn4jhSABhAAOhoTqSDg7qSUQw=
xEaEwwFhXHhHgzOA1xshxAnfTzotGRaHglJqkJcaVEqCgyoCBQkJBQKDDXQGDYaIioyOgYSXA36=
XIgYMBWRzXZoKBQUMmil0lgalLSIClgBpO0g+s26nUWddXyoEDIsACq5SsTMMDIECwUdJPw0Mzs=
u0qHYkw72bBmozIQAh+QQJBwAAACwAAAAAGAAYAAAFsCAgjiTAMGVaDgR5HKQwqKNxIKPjjFCk0=
KNXC6ATKSI7oAhxWIhezwhENTCQEoeGCdWIPEgzESGxEIgGBWstEW4QCGGAIJEoxGmGt5ZkgCRQ=
QHkGd2CESoeIIwoMBQUMP4cNeQQGDYuNj4iSb5WJnmeGng0CDGaBlIQEJziHk3sABidDAHBgagB=
utSKvAAoyuHuUYHgCkAZqebw0AgLBQyyzNKO3byNuoSS8x8OfwIchACH5BAkHAAAALAAAAAAYAB=
gAAAW4ICCOJIAgZVoOBJkkpDKoo5EI43GMjNPSokXCINKJCI4HcCRIQEQvqIOhGhBHhUTDhGo4d=
iOZyFAoKEQDxra2mAEgjghOpCgz3LTBIxJ5kgwMBShACREHZ1V4Kg1rS44pBAgMDAg/Sw0GBAQG=
DZGTlY+YmpyPpSQDiqYiDQoCliqZBqkGAgKIS5kEjQ21VwCyp76dBHiNvz+MR74AqSOdVwbQuo+=
abppo10ssjdkAnc0rf8vgl8YqIQAh+QQJBwAAACwAAAAAGAAYAAAFrCAgjiQgCGVaDgZZFCQxqK=
NRKGOSjMjR0qLXTyciHA7AkaLACMIAiwOC1iAxCrMToHHYjWQiA4NBEA0Q1RpWxHg4cMXxNDk4O=
BxNUkPAQAEXDgllKgMzQA1pSYopBgonCj9JEA8REQ8QjY+RQJOVl4ugoYssBJuMpYYjDQSliwas=
iQOwNakALKqsqbWvIohFm7V6rQAGP6+JQLlFg7KDQLKJrLjBKbvAor3IKiEAIfkECQcAAAAsAAA=
AABgAGAAABbUgII4koChlmhokw5DEoI4NQ4xFMQoJO4uuhignMiQWvxGBIQC+AJBEUyUcIRiyE6=
CR0CllW4HABxBURTUw4nC4FcWo5CDBRpQaCoF7VjgsyCUDYDMNZ0mHdwYEBAaGMwwHDg4HDA2Kj=
I4qkJKUiJ6faJkiA4qAKQkRB3E0i6YpAw8RERAjA4tnBoMApCMQDhFTuySKoSKMJAq6rD4GzASi=
JYtgi6PUcs9Kew0xh7rNJMqIhYchACH5BAkHAAAALAAAAAAYABgAAAW0ICCOJEAQZZo2JIKQxqC=
OjWCMDDMqxT2LAgELkBMZCoXfyCBQiFwiRsGpku0EshNgUNAtrYPT0GQVNRBWwSKBMp98P24iIS=
gNDAS4ipGA6JUpA2WAhDR4eWM/CAkHBwkIDYcGiTOLjY+FmZkNlCN3eUoLDmwlDW+AAwcODl5bY=
l8wCVYMDw5UWzBtnAANEQ8kBIM0oAAGPgcREIQnVloAChEOqARjzgAQEbczg8YkWJq8nSUhACH5=
BAkHAAAALAAAAAAYABgAAAWtICCOJGAYZZoOpKKQqDoORDMKwkgwtiwSBBYAJ2owGL5RgxBziQQ=
MgkwoMkhNqAEDARPSaiMDFdDIiRSFQowMXE8Z6RdpYHWnEAWGPVkajPmARVZMPUkCBQkJBQINgw=
aFPoeJi4GVlQ2Qc3VJBQcLV0ptfAMJBwdcIl+FYjALQgimoGNWIhAQZA4HXSpLMQ8PIgkOSHxAQ=
hERPw7ASTSFyCMMDqBTJL8tf3y2fCEAIfkECQcAAAAsAAAAABgAGAAABa8gII4k0DRlmg6kYZCo=
Og5EDBDEaAi2jLO3nEkgkMEIL4BLpBAkVy3hCTAQKGAznM0AFNFGBAbj2cA9jQixcGZAGgECBu/=
9HnTp+FGjjezJFAwFBQwKe2Z+KoCChHmNjVMqA21nKQwJEJRlbnUFCQlFXlpeCWcGBUACCwlrdw=
8RKGImBwktdyMQEQciB7oACwcIeA4RVwAODiIGvHQKERAjxyMIB5QlVSTLYLZ0sW8hACH5BAkHA=
AAALAAAAAAYABgAAAW0ICCOJNA0ZZoOpGGQrDoOBCoSxNgQsQzgMZyIlvOJdi+AS2SoyXrK4umW=
PM5wNiV0UDUIBNkdoepTfMkA7thIECiyRtUAGq8fm2O4jIBgMBA1eAZ6Knx+gHaJR4QwdCMKBxE=
JRggFDGgQEREPjjAMBQUKIwIRDhBDC2QNDDEKoEkDoiMHDigICGkJBS2dDA6TAAnAEAkCdQ8ORQ=
cHTAkLcQQODLPMIgIJaCWxJMIkPIoAt3EhACH5BAkHAAAALAAAAAAYABgAAAWtICCOJNA0ZZoOp=
GGQrDoOBCoSxNgQsQzgMZyIlvOJdi+AS2SoyXrK4umWHM5wNiV0UN3xdLiqr+mENcWpM9TIbrsB=
kEck8oC0DQqBQGGIz+t3eXtob0ZTPgNrIwQJDgtGAgwCWSIMDg4HiiUIDAxFAAoODwxDBWINCEG=
dSTQkCQcoegADBaQ6MggHjwAFBZUFCm0HB0kJCUy9bAYHCCPGIwqmRq0jySMGmj6yRiEAIfkECQ=
cAAAAsAAAAABgAGAAABbIgII4k0DRlmg6kYZCsOg4EKhLE2BCxDOAxnIiW84l2L4BLZKipBopW8=
XRLDkeCiAMyMvQAA+uON4JEIo+vqukkKQ6RhLHplVGN+LyKcXA4Dgx5DWwGDXx+gIKENnqNdzID=
aiMECwcFRgQCCowiCAcHCZIlCgICVgSfCEMMnA0CXaU2YSQFoQAKUQMMqjoyAglcAAyBAAIMRUY=
LCUkFlybDeAYJryLNk6xGNCTQXY0juHghACH5BAkHAAAALAAAAAAYABgAAAWzICCOJNA0ZVoOAm=
kY5KCSSgSNBDE2hDyLjohClBMNij8RJHIQvZwEVOpIekRQJyJs5AMoHA+GMbE1lnm9EcPhOHRnh=
pwUl3AsknHDm5RN+v8qCAkHBwkIfw1xBAYNgoSGiIqMgJQifZUjBhAJYj95ewIJCQV7KYpzBAkL=
LQADCHOtOpY5PgNlAAykAEUsQ1wzCgWdCIdeArczBQVbDJ0NAqyeBb64nQAGArBTt8R8mLuyPyE=
AOwAAAAAAAAAAAA=3D=3D") 50% center no-repeat; }

#breadcrumbs { position: relative; display: block; font-size: 0.8em; width:=
 100%; }

span.page-title { overflow: hidden; }

blockquote { background: rgb(249, 249, 249); border-left: 10px solid rgb(20=
8, 222, 193); margin: 1.5em 10px; padding: 0.5em 10px; }

blockquote p { display: inline; }

p { margin: 0px 0px 10px; padding: 0px; }

.rarrow::before { content: "=E2=86=92"; font-size: 3em; }

#vote_form .result { float: right; background: rgb(207, 193, 222); display:=
 none; height: 6px; border: 1px solid rgb(153, 153, 153); }

#vote_form .vote_results { float: right; }

#vote_form .vote_count { padding: 0px 5px; }

.social_buttons > span::before { background: url("data:image/png;base64,iVB=
ORw0KGgoAAAANSUhEUgAAAGQAAADICAYAAAAePETBAAAAGXRFWHRTb2Z0d2FyZQBBZG9iZSBJbW=
FnZVJlYWR5ccllPAAACRtJREFUeNrsnX1MFOkdx2eQtBu1ZY8cZrU0OzTcSZdEF67GhRpnT2OkQ=
QMakDsqAbXXg2uj1/iHxV660FhQo8H4ElJj4hITLyRN1D+IHHK3C2qFUgXTeHI9uV3wZaEqiz3O=
xWicPs8yo+MwoG2iPM/6/SRPdp9nd5PnN9/5vTxDngdRmIi1pKSkdvny5e6kpCQLHcjNzU0R+Ma=
WmppaJMtyTnJyskU37q2urm5geuY1NTW1kUhE0cO5GJbKysrTgUBAMcHD/Ow7Ozt9uglTK3w8q7=
Fq1aq8UCikTAJzgsQbByRJ0nfdoij28yzIpk2bnDabjZv5xuk7Ho/HNzAw4KTvBwcHhaqqKi8d4=
1mQx48fOw1DPfS+E8epZnryk/k1z4LQkGswp47l+cYLMQqpqGQacklOlBYvXvy0rPJ6neQjLXf4=
2wjc3FGce4ZHeT7MJfU4AUAQhggih7w6/KRVkVZGqyrDuF/3np+qJBZUMamymF6dI4dwELK8XLj=
y6yIIWb024LIgZAEIAkEABIEgAAAAAAAAAAAAAAAAAAAAAAAAAAAAAAAAAAAAAACIeWYUFBTUFR=
YW/v7Ro0dp169f/5xjW9zz58/fZrfbCx48eCBFIpHLZOwRd1ZoJ61duXIlwvOd5fF4usPhcNSW8=
+fPR1wu10ouDSHzD6sb6sM8C6KJodHS0rKNRzviSbj6OD09Xbp161aP5vrq64jaJLUfFBg8G0TD=
arU+01+xYsUgj4KITU1NAfV9R25u7vtan4SyIBHJUlJS4qJ9n8/Xu2vXrvL+/v42Rj29lLzso9q=
Q5hVFcQOXgujONPETI97V+sFgUKBnFVosT09VbWho6C0rK/spq0nd0O9RPdxsnHp9Gmmacb3q+B=
izgqhUqWHKq4mUkpIisqiGztM13iMe32kc3717t9fhcLiLi4udycnJ1hs3boyQIiBIx4eHh/8y7=
aLo8qDP0A/rvhM9UYcet8pwcWJENhvfs2dPyHguMaW1tTVCBFrJkiE+s75eEJaPbHpRQczE0Dh4=
8OC0n8D62u1TV3MiTf5lxqoxKyvLNe1l72v4dKJKO6+XOAUVxK99kJiYaIGHvHqeCECEaZtqLTN=
dHqJfCAomfcrHan0f07AgSMzwokldG5/sdwhZAIJAEABBeCWW1iFuQ7/nOeOT/Q4AAAAAAAAAAA=
AAAAAAAAAAAAAAAAAAAAAAAAAAAIAnoueW/OyPp/LIy0l1LP8ff8o7xatBxJaFgqL4hfFdwyOCK=
LqJPZd5mf/4Dqq4OCdpgtrK+L7FxH3EBqtqi5X0vTxNP7qDSpwxQz/G9WZtMW7CLj0nd4IIM54x=
wr2optm4X5u6fn5X5co29n1e5NrBzTzEDOvcH1rc5JUDQSbuY13052bPFL/wd/0hp41ZDyEXPtr=
0zP5+vPC7d98STlXwkBVNNxZXTfWTRbWfVRHvr2ZIkKce4phn9dfkOvwm393HaQ55Eaj3syPIOz=
9+Q7h08z/RgS/6hoPa8UVc8n/kkF9lpUh/Zylk5abbhEuDo9pYvuvQ3052/Cabz7WIGDch3L49Z=
/akX89MtgofZKf0/JopQdLmBBv/OSR8ffe+VvaedNV3GL+b31HhYl8kQ8hKTpw5Ur8uo2eKXwSF=
8eOnGErqRIBtckrwk8+/kQZHH5h+MWPuD5xEolPsO8izIeur29/10NNW+Sp7RfGeoij53jWOk3/=
98t+SLnyNV16zvyd8slQS6jkwyDE3Qfpy6FtuF4YTMqB6QrQ0YWE4flr0PdYNqjzd6/ui767bMF=
zW+dufN3ApCO/03f3O98vGy24TU+nDU7NcEuz4KKsBgrwkiIdv2fbZv/a1B/+nf/ZQ1VHuYqLUj=
8Xzsrzb5Z8E33pztqB7gv285mamSIw1NWieS7DE5x9cNX9kqfTG+LrkOW3TOz9CDnkFoWshLecv=
hb6V2vvvCV8Pm/8DoaX2BKEofQ4z/94iZgUxVI35wuR/54kuDHmoIAEAAAAAAAAAAAAAAAAAAAA=
AAAAAAAAAAAAAAAAAAEww7g+xZWZmlq5evTpHP5iUlETbe0VFRUMc2uhMTEyUJUky3R4ty/KIy+=
XyEtuYO3XOsmPHjgu3b9/uVhRFJu0oacqhQ4dCjY2NCzkUwkKE2LJz587ua9euhYkpPtLoa5SWl=
pbw6OjoBbpJlMnZr1+/vigcDitdXV152hg1IhKJKFu3bi3iTY0FCxYUtba2RogNAdISVHsSSKM3=
nHLx4sVIdnb2h8waEAgEPHSiFRUVpdrYnTt3ttAxIpSHN0H2798fvfDUBv043XuoecmxY8cCzBp=
A9+LRSR45cqSbujsdKy8vr1XnzlvIkq5evRqdOPV8E1ujYoVCIYVlQaLuTMPW5s2bTy9btqyeur=
W6aZIriLfLNNRSDhw4MOGIFurxmpcwbwwV4ObNm9GETpK5T/MWnlBvrignTpwI0epR/zmxq079O=
MC6LfTip23YsOFD6il9fX2RkpKSek5F8an5TykoKPiU2iWMb41209yhCpLHrAGpqamLaahqbm4O=
kfjbPTQ05NPi7MaNG+s49ZInuWL79u0XlixZ8ikV4/79+2HWQ7H1+PHjIdUAu84ouh4J01zC68p=
XLVbqzp49262Fsaampi1MT/ro0aPRJNje3l5r/GxgYKCOi+T3gmW9WtrT3Ohk+S6StbrcbrfLup=
wh0TKYrto51cGiXni3LMseGrq0vOLxeGh5n8Pssyz1opedO3dupK2trffhw4djJK9Ia9asCc6aN=
Sufw7NAcjIzM4vWrl2blpGRYZMkyTZv3jyL1Tp+5MnY2JhAKrDB4uLiXwjmB5sx4Sl0FUtX5x71=
lcdnWPRBaOnhw4cD1BPUaitPy41aXqQf0DBNPIVX7+cGm1qgKJOFWn0FRh8y4pK9ROgait75NF+=
Qu98+Vd5UV/MQ5GWiPRahgjgcjtKp1l2k8oou5nHVXn4ejLJ3796rNJ8YHp3QystFF8Hq12Qmq6=
wYEyVaMdL3Z86cGWlsbOzo7u4epP2ZM2da1q1bl1ZYWOi02WxlpHpswG386lboT1bnOgLqX0Ptu=
ErTG8ZkXAkAAAAAAAAAAAAAAAAAAAAAAAAAAAAAAAAAAADglP8KMADgZBmS8VXLigAAAABJRU5E=
rkJggg=3D=3D") no-repeat; }

.social_buttons { border: 0px; cursor: pointer; font-weight: 700; letter-sp=
acing: 0px; outline: none; padding: 0px; margin: 0.2em; color: rgb(255, 255=
, 255) !important; text-decoration: none !important; }

.sb_24 > span, .sb_24 > span::before { font-size: 12px; height: 22px; line-=
height: 22px; }

.sb_24 > span::before { width: 22px; }

.sb_24 > span { padding-right: 10px; }

.sb_24, .sb_24 > span { border-radius: 3px; }

.sb_facebook.sb_24 > span::before { background-position: 5px 4px; }

.sb_linkedin.sb_24 > span::before { background-position: 5px -45px; }

.sb_twitter.sb_24 > span::before { background-position: 5px -95px; }

.sb_google.sb_24 > span::before { background-position: 5px -146px; }

.sb_facebook { background: rgb(94, 118, 171); border: 1px solid rgb(94, 118=
, 171); }

.sb_facebook:hover { background: rgb(72, 99, 174); }

.sb_linkedin { background: rgb(74, 149, 191); border: 1px solid rgb(74, 149=
, 191); }

.sb_linkedin:hover { background: rgb(59, 136, 197); }

.sb_twitter { background: rgb(167, 231, 235); border: 1px solid rgb(167, 23=
1, 235); }

.sb_twitter:hover { background: rgb(133, 220, 226); }

.sb_google { background: rgb(109, 136, 234); border: 1px solid rgb(109, 136=
, 234); }

.sb_google:hover { background: rgb(78, 108, 247); }

.sb_twitter > span { border-top-color: rgba(255, 255, 255, 0.7) !important;=
 border-bottom-color: rgba(0, 0, 0, 0.3) !important; color: rgb(60, 107, 15=
6) !important; text-shadow: rgba(255, 255, 255, 0.7) 0px 1px 1px !important=
; }

.social_buttons { border-bottom: none; border-left: none; border-right: non=
e; display: inline-block; font-family: "Lucida Grande", Tahoma, sans-serif;=
 position: relative; text-shadow: rgba(0, 0, 0, 0.5) 0px -1px 1px; }

.social_buttons > span { background: -webkit-gradient(linear, 0% 0%, 0% 100=
%, from(rgba(255, 255, 255, 0.2)), color-stop(0.4, rgba(255, 255, 255, 0)),=
 color-stop(0.7, transparent), to(rgba(0, 0, 0, 0.1))); border-width: 1px; =
border-style: solid; border-color: rgba(255, 255, 255, 0.5) rgba(0, 0, 0, 0=
.1) rgba(0, 0, 0, 0.5); border-image: initial; display: block; overflow: vi=
sible; white-space: nowrap; }

.social_buttons > span::before { background-repeat: no-repeat; border-right=
: 1px solid rgba(0, 0, 0, 0.1); box-shadow: rgba(255, 255, 255, 0.5) 1px 0p=
x 1px; content: ""; display: block; float: left; margin-right: 10px; }

.social_buttons:hover > span { border-top-color: rgba(255, 255, 255, 0.5); =
border-bottom-color: rgba(0, 0, 0, 0.7); }

.social_buttons:active > span { background: -webkit-gradient(linear, 0% 100=
%, 0% 0%, from(rgba(255, 255, 255, 0.3)), color-stop(0.3, rgba(255, 255, 25=
5, 0)), color-stop(0.5, transparent), to(rgba(0, 0, 0, 0.2))); border-top: =
1px solid rgba(255, 255, 255, 0.2); border-bottom: 1px solid rgba(0, 0, 0, =
0.3); }

.sb_24:active > span { line-height: 23px; }

.sb_48:active > span { line-height: 38px; }

.align-default { color: rgb(102, 102, 102); }

.align-unknown { color: rgb(153, 153, 153); }

.align-hydrophobic { color: rgb(51, 204, 0); }

.align-cysteine { color: rgb(44, 81, 151); }

.align-negative { color: rgb(0, 51, 255); }

.align-lg-hydrophobic { color: rgb(0, 153, 0); }

.align-positive { color: rgb(204, 0, 0); }

.align-polar { color: rgb(102, 0, 204); }

.align-alcohol { color: rgb(0, 153, 255); }

.flotplot { min-width: 300px; min-height: 300px; }

.data-submission-link-wrapper { text-align: center; margin-top: 10px; }

.static-widget-content a.button, a.data-submission-link { float: none; bord=
er: 1px solid rgb(170, 170, 170); background: rgb(238, 238, 238); cursor: p=
ointer; color: rgb(0, 0, 0); font-size: small; border-radius: 0.5em; text-d=
ecoration: none; padding: 0.2em 0.4em; margin: 0.5em; display: inline-block=
; }

.static-widget-content a.button:hover, a.data-submission-link:hover { backg=
round: rgb(221, 221, 221); }

.static-widget-content a.highlight { font-size: small; border-width: 1px 2p=
x 2px 1px; color: rgb(255, 255, 255); background: rgb(156, 64, 65); padding=
: 0.5em 1em; display: inline-block; }

.static-widget-content a.highlight:hover { border-color: rgb(255, 181, 181)=
; background: rgb(156, 64, 65); }

.static-widget-content tbody tr { height: 1.5em; }

.static-widget-content h1, .static-widget-content h2, .static-widget-conten=
t h3 { margin: 0.5em auto 1em; }

@media print {
  #wrap > * { display: none; }
  #wrap #content { display: block; }
  #wrap #content * { border: none; }
  #wrap #content #page-title-wrapper { position: relative; margin: 0px; top=
: 0px; display: block; }
  #wrap #content #widgets { overflow: visible; display: flex; flex-wrap: wr=
ap; }
  #wrap #content #widgets > * { flex: 1 0 100%; }
  #wrap #content #buttons-nav, #wrap #content .navigation { display: none; =
}
  #wrap #content .widget-header h3 { font-size: larger; }
  #wrap #content .widget-header .module-min { display: none; }
}

.support-bg { background-color: rgb(183, 203, 219); color: rgb(255, 255, 25=
5); }

.wb_table_wrapper { position: relative; border: 1px solid rgb(170, 170, 170=
); margin: 0px; box-sizing: border-box; background: rgb(233, 238, 242); cle=
ar: both; border-radius: 5px; zoom: 1; min-width: 34em; display: inline-tab=
le; width: 100%; }

.wb_table_wrapper.table_paginate { padding: 0px 0px 2em; }

.dataTables_processing { position: absolute; top: 50%; left: 50%; width: 25=
0px; height: 30px; margin-left: -125px; margin-top: -15px; padding: 14px 0p=
x 2px; border: 1px solid rgb(221, 221, 221); text-align: center; color: rgb=
(153, 153, 153); font-size: 14px; background-color: rgb(255, 255, 255); }

.dataTables_length { width: 40%; float: left; padding: 0.5em 0px 0px 0.5em;=
 }

.dataTables_filter { width: 50%; float: right; text-align: right; padding: =
0.5em 0.5em 0px 0px; }

.dataTables_info { float: left; padding: 0.5em; }

.dataTables_paginate { float: right; text-align: right; }

.paginate_disabled_next, .paginate_disabled_previous, .paginate_enabled_nex=
t, .paginate_enabled_previous { height: 19px; width: 19px; margin-left: 3px=
; float: left; }

.paginate_disabled_previous { background-image: url("data:image/png;base64,=
iVBORw0KGgoAAAANSUhEUgAAABMAAAATCAYAAAByUDbMAAAAGXRFWHRTb2Z0d2FyZQBBZG9iZSB=
JbWFnZVJlYWR5ccllPAAAAyJpVFh0WE1MOmNvbS5hZG9iZS54bXAAAAAAADw/eHBhY2tldCBiZW=
dpbj0i77u/IiBpZD0iVzVNME1wQ2VoaUh6cmVTek5UY3prYzlkIj8+IDx4OnhtcG1ldGEgeG1sb=
nM6eD0iYWRvYmU6bnM6bWV0YS8iIHg6eG1wdGs9IkFkb2JlIFhNUCBDb3JlIDUuMC1jMDYwIDYx=
LjEzNDc3NywgMjAxMC8wMi8xMi0xNzozMjowMCAgICAgICAgIj4gPHJkZjpSREYgeG1sbnM6cmR=
mPSJodHRwOi8vd3d3LnczLm9yZy8xOTk5LzAyLzIyLXJkZi1zeW50YXgtbnMjIj4gPHJkZjpEZX=
NjcmlwdGlvbiByZGY6YWJvdXQ9IiIgeG1sbnM6eG1wPSJodHRwOi8vbnMuYWRvYmUuY29tL3hhc=
C8xLjAvIiB4bWxuczp4bXBNTT0iaHR0cDovL25zLmFkb2JlLmNvbS94YXAvMS4wL21tLyIgeG1s=
bnM6c3RSZWY9Imh0dHA6Ly9ucy5hZG9iZS5jb20veGFwLzEuMC9zVHlwZS9SZXNvdXJjZVJlZiM=
iIHhtcDpDcmVhdG9yVG9vbD0iQWRvYmUgUGhvdG9zaG9wIENTNSBNYWNpbnRvc2giIHhtcE1NOk=
luc3RhbmNlSUQ9InhtcC5paWQ6OENDQ0Q2NzcxQjNDMTFFMTgzMjk4NTg3RjVGMTg0RDIiIHhtc=
E1NOkRvY3VtZW50SUQ9InhtcC5kaWQ6OENDQ0Q2NzgxQjNDMTFFMTgzMjk4NTg3RjVGMTg0RDIi=
PiA8eG1wTU06RGVyaXZlZEZyb20gc3RSZWY6aW5zdGFuY2VJRD0ieG1wLmlpZDo4Q0NDRDY3NTF=
CM0MxMUUxODMyOTg1ODdGNUYxODREMiIgc3RSZWY6ZG9jdW1lbnRJRD0ieG1wLmRpZDo4Q0NDRD=
Y3NjFCM0MxMUUxODMyOTg1ODdGNUYxODREMiIvPiA8L3JkZjpEZXNjcmlwdGlvbj4gPC9yZGY6U=
kRGPiA8L3g6eG1wbWV0YT4gPD94cGFja2V0IGVuZD0iciI/PrjJ0tsAAAHFSURBVHjarJM7S8NQ=
FMdzk9CE+ASxQ4NbcaxDtWDaKRB1k0wFP4Do4NTJwY9QCm2guPQLuHQvOBZaOuggOAmZWlQsarC=
kj8Rz5URiG2IKvfDnnt7e/M7jnkNc12UWtVhmgWuhMIamOUeqpFqtZsvlcgoDIagfxjyREYDswH=
4JH+7CHgNx/gt8FIphGFscx50QQi5AsmVZt3C8DPoC2aDJv7BSqbQmCMIxAM5Ylt33zvv9PgWtI=
WQYGlmhUOCTyaQK5jlAjmAX/f9DZBS0Cvr0ajYDKxaLK5Ik7YGZh2h00GaQM9u2JdgErFkgjEBh=
JZAO9TkNS99xHH66+DN9VqlU3jqdjtHtdq/A+1NIO5Gg8z9pmqbJ1Gq1ZzBvFEUxc7lcXpblrCi=
K61FeffoBaPeOQYNms/kIutY07T6TyRwkEokUz/OxqDAKcrBv3j270WhYrVbrQVVVJZ1Oa/F4fB=
tqSvB+aGQUMMKd9s+APv8HrHq9/tput+90XT+Enz3MwPVDiTeX0AZBj8Ph2Cxhk26gTZ29gHqYx=
YhywibAQa8TjJZGaSGMxVEa4r1Is+mlMfJBLYx4jDB3rkH3RejVkvU5+oV9CzAAh3Ks+xqtzZMA=
AAAASUVORK5CYII=3D"); }

.paginate_enabled_previous { background-image: url("data:image/png;base64,i=
VBORw0KGgoAAAANSUhEUgAAABMAAAATCAYAAAByUDbMAAAAGXRFWHRTb2Z0d2FyZQBBZG9iZSBJ=
bWFnZVJlYWR5ccllPAAAAyJpVFh0WE1MOmNvbS5hZG9iZS54bXAAAAAAADw/eHBhY2tldCBiZWd=
pbj0i77u/IiBpZD0iVzVNME1wQ2VoaUh6cmVTek5UY3prYzlkIj8+IDx4OnhtcG1ldGEgeG1sbn=
M6eD0iYWRvYmU6bnM6bWV0YS8iIHg6eG1wdGs9IkFkb2JlIFhNUCBDb3JlIDUuMC1jMDYwIDYxL=
jEzNDc3NywgMjAxMC8wMi8xMi0xNzozMjowMCAgICAgICAgIj4gPHJkZjpSREYgeG1sbnM6cmRm=
PSJodHRwOi8vd3d3LnczLm9yZy8xOTk5LzAyLzIyLXJkZi1zeW50YXgtbnMjIj4gPHJkZjpEZXN=
jcmlwdGlvbiByZGY6YWJvdXQ9IiIgeG1sbnM6eG1wPSJodHRwOi8vbnMuYWRvYmUuY29tL3hhcC=
8xLjAvIiB4bWxuczp4bXBNTT0iaHR0cDovL25zLmFkb2JlLmNvbS94YXAvMS4wL21tLyIgeG1sb=
nM6c3RSZWY9Imh0dHA6Ly9ucy5hZG9iZS5jb20veGFwLzEuMC9zVHlwZS9SZXNvdXJjZVJlZiMi=
IHhtcDpDcmVhdG9yVG9vbD0iQWRvYmUgUGhvdG9zaG9wIENTNSBNYWNpbnRvc2giIHhtcE1NOkl=
uc3RhbmNlSUQ9InhtcC5paWQ6OENDQ0Q2NzMxQjNDMTFFMTgzMjk4NTg3RjVGMTg0RDIiIHhtcE=
1NOkRvY3VtZW50SUQ9InhtcC5kaWQ6OENDQ0Q2NzQxQjNDMTFFMTgzMjk4NTg3RjVGMTg0RDIiP=
iA8eG1wTU06RGVyaXZlZEZyb20gc3RSZWY6aW5zdGFuY2VJRD0ieG1wLmlpZDo0N0UwNjdENjFC=
M0MxMUUxODMyOTg1ODdGNUYxODREMiIgc3RSZWY6ZG9jdW1lbnRJRD0ieG1wLmRpZDo4Q0NDRDY=
3MjFCM0MxMUUxODMyOTg1ODdGNUYxODREMiIvPiA8L3JkZjpEZXNjcmlwdGlvbj4gPC9yZGY6Uk=
RGPiA8L3g6eG1wbWV0YT4gPD94cGFja2V0IGVuZD0iciI/PmyBEQIAAAHXSURBVHjaYvz//z8Dt=
QATAxUBVQ1jAHmTBK8ydk38Zd3W+1kP6hBGKAabQYrLGIGG6AOpyv///5kA+WxAzIysgIUYU9r7=
vsoyM7NGMTIy5zIyMkp/+fx6H1CYB4i/AfFPIP5L0LDmzrf8bOw8/oyMTBlMTMyWMPFPH5+CDOK=
HGvILr8sy8/axKCrbOAG9lAk0xAMoxIEs//XLG5BBfED8GRZmGIY1tr/i5eQSMAXKhwNdEwj0ki=
g2y37+/MIFpNihYYbVMEZgwHIBYyWQmZklDZ/3//37w4Ie+BjpbM5073cXzq2c8vLF9Vqg7fdwJ=
ieG/4zYxFG8+eTxWYbli+JeAZmrTc0THppbJYdLSutZs7PzCpCTA0Cp9w8Qfz99csGNKf22M3dt=
a5r29PG5M3///vpFyDAWNIP+QdPNRxj74L7eL+dOL7lq45BrpW8Y5ioiqqLGzMTKCFXPgC/Rggz=
4DaVBLvkOiv7Pn19+2r655s35M8svePm1u3/+/OIF1Af/kQ1lhOVLYDLAFgTM0GzDDU2kwlA2yL=
LXQPwC6ovfIHPw5YB/UFv/Ql0LcuUXqGFM0Kz0C6qOqLwJ88ZvJEO/QF38B2rYf5IyOpILYWHJh=
GQR3DCAAAMAeLyzTU4/H0wAAAAASUVORK5CYII=3D"); }

.paginate_disabled_next { background-image: url("data:image/png;base64,iVBO=
Rw0KGgoAAAANSUhEUgAAABMAAAATCAYAAAByUDbMAAAAGXRFWHRTb2Z0d2FyZQBBZG9iZSBJbWF=
nZVJlYWR5ccllPAAAAyJpVFh0WE1MOmNvbS5hZG9iZS54bXAAAAAAADw/eHBhY2tldCBiZWdpbj=
0i77u/IiBpZD0iVzVNME1wQ2VoaUh6cmVTek5UY3prYzlkIj8+IDx4OnhtcG1ldGEgeG1sbnM6e=
D0iYWRvYmU6bnM6bWV0YS8iIHg6eG1wdGs9IkFkb2JlIFhNUCBDb3JlIDUuMC1jMDYwIDYxLjEz=
NDc3NywgMjAxMC8wMi8xMi0xNzozMjowMCAgICAgICAgIj4gPHJkZjpSREYgeG1sbnM6cmRmPSJ=
odHRwOi8vd3d3LnczLm9yZy8xOTk5LzAyLzIyLXJkZi1zeW50YXgtbnMjIj4gPHJkZjpEZXNjcm=
lwdGlvbiByZGY6YWJvdXQ9IiIgeG1sbnM6eG1wPSJodHRwOi8vbnMuYWRvYmUuY29tL3hhcC8xL=
jAvIiB4bWxuczp4bXBNTT0iaHR0cDovL25zLmFkb2JlLmNvbS94YXAvMS4wL21tLyIgeG1sbnM6=
c3RSZWY9Imh0dHA6Ly9ucy5hZG9iZS5jb20veGFwLzEuMC9zVHlwZS9SZXNvdXJjZVJlZiMiIHh=
tcDpDcmVhdG9yVG9vbD0iQWRvYmUgUGhvdG9zaG9wIENTNSBNYWNpbnRvc2giIHhtcE1NOkluc3=
RhbmNlSUQ9InhtcC5paWQ6OENDQ0Q2N0IxQjNDMTFFMTgzMjk4NTg3RjVGMTg0RDIiIHhtcE1NO=
kRvY3VtZW50SUQ9InhtcC5kaWQ6OENDQ0Q2N0MxQjNDMTFFMTgzMjk4NTg3RjVGMTg0RDIiPiA8=
eG1wTU06RGVyaXZlZEZyb20gc3RSZWY6aW5zdGFuY2VJRD0ieG1wLmlpZDo4Q0NDRDY3OTFCM0M=
xMUUxODMyOTg1ODdGNUYxODREMiIgc3RSZWY6ZG9jdW1lbnRJRD0ieG1wLmRpZDo4Q0NDRDY3QT=
FCM0MxMUUxODMyOTg1ODdGNUYxODREMiIvPiA8L3JkZjpEZXNjcmlwdGlvbj4gPC9yZGY6UkRGP=
iA8L3g6eG1wbWV0YT4gPD94cGFja2V0IGVuZD0iciI/Pu7MQ98AAAHHSURBVHjarJRNSwJRFIbn=
q5KBHAgXqZC7Fu36AS4iF21c1b8IWrmypbYQI5cuCqJli3DRVhSiiQZCGnftJJghnNEhp1Kbr86=
VK1y/J/DAi9cz9zyc9565Q3ueRy0rGGqJsVQYN1zQEMVi8QCWu4qiXGaz2RasPayFgY6L7Iy2bT=
vGMMxZJBK5zeVyR8lkUoA8i5791ybd7/cHRSzL7gmCcJ1IJK4ymcw+pFbwXtovjIHOWMI2HwgED=
kOh0E2hULhIp9M7+FgYXwNwHIed2MAwmzzPH0ej0bt8Pn+SSqViECvTuhyx6bruTBscx20Hg8Hz=
cDh8Go/Htwjrk9NcFJZldTRNExuNxossy6uQWgO55MQXwqBbW1XVN0mSHqrV6jNAFQzhxq3Ohem=
6/l6r1aRKpfJqGIYGqS9QF/RLdDUdBoc9OAN4Rdr1ev2pXC7LYEuF1CeoRaiDtmHgdBhYskzTfC=
yVSveiKBq4gzYBQdBvDLLHbwgJ85rNpgx2TAB94GfIlg4y8LqHZjHrmtHDTxC8pKh4HbSBfx2Qi=
bvpYog7664izkhnuH1U/IOLe1iOnwtPwlxiSsP/zrxu5sEoopgiAL4/xX8CDABNTsnSn2GkBgAA=
AABJRU5ErkJggg=3D=3D"); }

.paginate_enabled_next { background-image: url("data:image/png;base64,iVBOR=
w0KGgoAAAANSUhEUgAAABMAAAATCAYAAAByUDbMAAAAGXRFWHRTb2Z0d2FyZQBBZG9iZSBJbWFn=
ZVJlYWR5ccllPAAAAyJpVFh0WE1MOmNvbS5hZG9iZS54bXAAAAAAADw/eHBhY2tldCBiZWdpbj0=
i77u/IiBpZD0iVzVNME1wQ2VoaUh6cmVTek5UY3prYzlkIj8+IDx4OnhtcG1ldGEgeG1sbnM6eD=
0iYWRvYmU6bnM6bWV0YS8iIHg6eG1wdGs9IkFkb2JlIFhNUCBDb3JlIDUuMC1jMDYwIDYxLjEzN=
Dc3NywgMjAxMC8wMi8xMi0xNzozMjowMCAgICAgICAgIj4gPHJkZjpSREYgeG1sbnM6cmRmPSJo=
dHRwOi8vd3d3LnczLm9yZy8xOTk5LzAyLzIyLXJkZi1zeW50YXgtbnMjIj4gPHJkZjpEZXNjcml=
wdGlvbiByZGY6YWJvdXQ9IiIgeG1sbnM6eG1wPSJodHRwOi8vbnMuYWRvYmUuY29tL3hhcC8xLj=
AvIiB4bWxuczp4bXBNTT0iaHR0cDovL25zLmFkb2JlLmNvbS94YXAvMS4wL21tLyIgeG1sbnM6c=
3RSZWY9Imh0dHA6Ly9ucy5hZG9iZS5jb20veGFwLzEuMC9zVHlwZS9SZXNvdXJjZVJlZiMiIHht=
cDpDcmVhdG9yVG9vbD0iQWRvYmUgUGhvdG9zaG9wIENTNSBNYWNpbnRvc2giIHhtcE1NOkluc3R=
hbmNlSUQ9InhtcC5paWQ6NDdFMDY3RDQxQjNDMTFFMTgzMjk4NTg3RjVGMTg0RDIiIHhtcE1NOk=
RvY3VtZW50SUQ9InhtcC5kaWQ6NDdFMDY3RDUxQjNDMTFFMTgzMjk4NTg3RjVGMTg0RDIiPiA8e=
G1wTU06RGVyaXZlZEZyb20gc3RSZWY6aW5zdGFuY2VJRD0ieG1wLmlpZDo0N0UwNjdEMjFCM0Mx=
MUUxODMyOTg1ODdGNUYxODREMiIgc3RSZWY6ZG9jdW1lbnRJRD0ieG1wLmRpZDo0N0UwNjdEMzF=
CM0MxMUUxODMyOTg1ODdGNUYxODREMiIvPiA8L3JkZjpEZXNjcmlwdGlvbj4gPC9yZGY6UkRGPi=
A8L3g6eG1wbWV0YT4gPD94cGFja2V0IGVuZD0iciI/PgHnMK0AAAHYSURBVHjaYvz//z8DtQATA=
xUBVQ1jgTEYgaBr4m8PBob/hs+fXZ7d32n8Fij8H4oJAlBwIbuM8e+fn/JMTCytEpI6K2ubH4e4=
edXzA8WZQXKkepPx588vYE3MzKyOfPyS8+2diuZU1N1yBgqxQtUyEmsY09+/v5gR3mbiYmfnDRY=
SVljY3Pm2L7/0lBY0WJiIioA/fxCGwRUwsUhwcglmS0rprq1vfZaXlX9AXkbWmBWbK1G8+f//P5=
zeYGFhV+Plk+gRl9CqtrBOlUPyOmZsEgJ/fv/49ObN3aOPH50+c/XyZjagEDsQ/0OOcYKG/fv35=
8+L51dvnju97NCRQ5NPAA19CjWEBd2reA179/b+o0sX1pw8cnDKhQ/vH78GCn0B4u9A/AvJVdgN=
A8YgOAx+/fr67trlzccO7Z9w8dHDU8+AQh+B+C0S/gTEP6EGYjfs//+/v798fnVk2+bqzaeOz30=
PdcE7JENAhn6FGvQHPYcgG/b/9avbFz99fPoZaNALqBzIW2+A+D2U/QOIf+PKZoywIgiYNUGaeY=
FYCEr/BeLPUNd8hxryD1deBZmD4jKo80Gav0E1/4Div8RkeGTD/iHFEoz/F59r8BnGgKSZAckAo=
otigAADALCxy490ww3/AAAAAElFTkSuQmCC"); }

table.display { margin: 0px auto; clear: both; width: 100%; border-bottom: =
1px solid rgb(170, 170, 170); }

table.display thead th { padding: 3px 18px 3px 10px; border-bottom: 1px sol=
id rgb(170, 170, 170); font-weight: 700; cursor: pointer; color: rgb(102, 1=
02, 102); }

table.display tfoot th { padding: 3px 18px 3px 10px; border-top: 1px solid =
rgb(170, 170, 170); font-weight: 700; }

table.display tr.heading2 td { border-bottom: 1px solid rgb(170, 170, 170);=
 }

table.display td { padding: 3px 10px; vertical-align: top; }

table.display td.center { text-align: center; }

.sorting_asc { background: url("data:image/png;base64,iVBORw0KGgoAAAANSUhEU=
gAAABMAAAATCAYAAAByUDbMAAAAGXRFWHRTb2Z0d2FyZQBBZG9iZSBJbWFnZVJlYWR5ccllPAAA=
A2ZpVFh0WE1MOmNvbS5hZG9iZS54bXAAAAAAADw/eHBhY2tldCBiZWdpbj0i77u/IiBpZD0iVzV=
NME1wQ2VoaUh6cmVTek5UY3prYzlkIj8+IDx4OnhtcG1ldGEgeG1sbnM6eD0iYWRvYmU6bnM6bW=
V0YS8iIHg6eG1wdGs9IkFkb2JlIFhNUCBDb3JlIDUuMC1jMDYwIDYxLjEzNDc3NywgMjAxMC8wM=
i8xMi0xNzozMjowMCAgICAgICAgIj4gPHJkZjpSREYgeG1sbnM6cmRmPSJodHRwOi8vd3d3Lncz=
Lm9yZy8xOTk5LzAyLzIyLXJkZi1zeW50YXgtbnMjIj4gPHJkZjpEZXNjcmlwdGlvbiByZGY6YWJ=
vdXQ9IiIgeG1sbnM6eG1wTU09Imh0dHA6Ly9ucy5hZG9iZS5jb20veGFwLzEuMC9tbS8iIHhtbG=
5zOnN0UmVmPSJodHRwOi8vbnMuYWRvYmUuY29tL3hhcC8xLjAvc1R5cGUvUmVzb3VyY2VSZWYjI=
iB4bWxuczp4bXA9Imh0dHA6Ly9ucy5hZG9iZS5jb20veGFwLzEuMC8iIHhtcE1NOk9yaWdpbmFs=
RG9jdW1lbnRJRD0ieG1wLmRpZDowMTgwMTE3NDA3MjA2ODExQjM4MkY2QzVGRUYwRTJDNCIgeG1=
wTU06RG9jdW1lbnRJRD0ieG1wLmRpZDo4MkFEQzYxNjIyQzExMUUxQTFGMUFEQUQ1QjJBNTM4Qy=
IgeG1wTU06SW5zdGFuY2VJRD0ieG1wLmlpZDo4MkFEQzYxNTIyQzExMUUxQTFGMUFEQUQ1QjJBN=
TM4QyIgeG1wOkNyZWF0b3JUb29sPSJBZG9iZSBQaG90b3Nob3AgQ1M1IE1hY2ludG9zaCI+IDx4=
bXBNTTpEZXJpdmVkRnJvbSBzdFJlZjppbnN0YW5jZUlEPSJ4bXAuaWlkOjAyODAxMTc0MDcyMDY=
4MTFCMzgyRjZDNUZFRjBFMkM0IiBzdFJlZjpkb2N1bWVudElEPSJ4bXAuZGlkOjAxODAxMTc0MD=
cyMDY4MTFCMzgyRjZDNUZFRjBFMkM0Ii8+IDwvcmRmOkRlc2NyaXB0aW9uPiA8L3JkZjpSREY+I=
DwveDp4bXBtZXRhPiA8P3hwYWNrZXQgZW5kPSJyIj8+z5ABTAAAAI5JREFUeNpi/P//PwO1ABMD=
FQELIQXVjfe4gFQbEJe11iv9otRl2UCcBcSphBQy4gszoKu0gNROIJYB4jtA7AF03V2SXQY0iBF=
IFUMNAgEVIM6DipPsTQcgDkQTSwRia5IMA9rOC6RqgVgQTQokXgOUZyfFZSFQF/zAgh2BOIjkCB=
jQRDtq2Khh9DAMIMAAT9AmNBDSXegAAAAASUVORK5CYII=3D") 100% center no-repeat; }

.sorting_desc { background: url("data:image/png;base64,iVBORw0KGgoAAAANSUhE=
UgAAABMAAAATCAYAAAByUDbMAAAAGXRFWHRTb2Z0d2FyZQBBZG9iZSBJbWFnZVJlYWR5ccllPAA=
AA2ZpVFh0WE1MOmNvbS5hZG9iZS54bXAAAAAAADw/eHBhY2tldCBiZWdpbj0i77u/IiBpZD0iVz=
VNME1wQ2VoaUh6cmVTek5UY3prYzlkIj8+IDx4OnhtcG1ldGEgeG1sbnM6eD0iYWRvYmU6bnM6b=
WV0YS8iIHg6eG1wdGs9IkFkb2JlIFhNUCBDb3JlIDUuMC1jMDYwIDYxLjEzNDc3NywgMjAxMC8w=
Mi8xMi0xNzozMjowMCAgICAgICAgIj4gPHJkZjpSREYgeG1sbnM6cmRmPSJodHRwOi8vd3d3Lnc=
zLm9yZy8xOTk5LzAyLzIyLXJkZi1zeW50YXgtbnMjIj4gPHJkZjpEZXNjcmlwdGlvbiByZGY6YW=
JvdXQ9IiIgeG1sbnM6eG1wTU09Imh0dHA6Ly9ucy5hZG9iZS5jb20veGFwLzEuMC9tbS8iIHhtb=
G5zOnN0UmVmPSJodHRwOi8vbnMuYWRvYmUuY29tL3hhcC8xLjAvc1R5cGUvUmVzb3VyY2VSZWYj=
IiB4bWxuczp4bXA9Imh0dHA6Ly9ucy5hZG9iZS5jb20veGFwLzEuMC8iIHhtcE1NOk9yaWdpbmF=
sRG9jdW1lbnRJRD0ieG1wLmRpZDowMTgwMTE3NDA3MjA2ODExQjM4MkY2QzVGRUYwRTJDNCIgeG=
1wTU06RG9jdW1lbnRJRD0ieG1wLmRpZDo4MkFEQzYxQTIyQzExMUUxQTFGMUFEQUQ1QjJBNTM4Q=
yIgeG1wTU06SW5zdGFuY2VJRD0ieG1wLmlpZDo4MkFEQzYxOTIyQzExMUUxQTFGMUFEQUQ1QjJB=
NTM4QyIgeG1wOkNyZWF0b3JUb29sPSJBZG9iZSBQaG90b3Nob3AgQ1M1IE1hY2ludG9zaCI+IDx=
4bXBNTTpEZXJpdmVkRnJvbSBzdFJlZjppbnN0YW5jZUlEPSJ4bXAuaWlkOjAyODAxMTc0MDcyMD=
Y4MTFCMzgyRjZDNUZFRjBFMkM0IiBzdFJlZjpkb2N1bWVudElEPSJ4bXAuZGlkOjAxODAxMTc0M=
DcyMDY4MTFCMzgyRjZDNUZFRjBFMkM0Ii8+IDwvcmRmOkRlc2NyaXB0aW9uPiA8L3JkZjpSREY+=
IDwveDp4bXBtZXRhPiA8P3hwYWNrZXQgZW5kPSJyIj8+1fsfwAAAAJdJREFUeNpi/P//PwO1ABM=
DFcGoYaOG0cMwFmyC1Y33IoHUAiD+h8MBGa31SvOJddk6IN4PxBxY8FEgXkO0N4G2/gRSLUD8GU=
3qPRA3A+U/kxpmIBege2U9EB/ApYERX6kBDDtlILUDiFWA+AkQuwNddY2s2ARqvAukJgDxbyCeh=
M8gnLGJBmYDsSoQTyWkkHHQFo4AAQYAAA0piq4hbqwAAAAASUVORK5CYII=3D") 100% center=
 no-repeat; }

.sorting { background: url("data:image/png;base64,iVBORw0KGgoAAAANSUhEUgAAA=
BMAAAATCAYAAAByUDbMAAAAGXRFWHRTb2Z0d2FyZQBBZG9iZSBJbWFnZVJlYWR5ccllPAAAAyJp=
VFh0WE1MOmNvbS5hZG9iZS54bXAAAAAAADw/eHBhY2tldCBiZWdpbj0i77u/IiBpZD0iVzVNME1=
wQ2VoaUh6cmVTek5UY3prYzlkIj8+IDx4OnhtcG1ldGEgeG1sbnM6eD0iYWRvYmU6bnM6bWV0YS=
8iIHg6eG1wdGs9IkFkb2JlIFhNUCBDb3JlIDUuMC1jMDYwIDYxLjEzNDc3NywgMjAxMC8wMi8xM=
i0xNzozMjowMCAgICAgICAgIj4gPHJkZjpSREYgeG1sbnM6cmRmPSJodHRwOi8vd3d3LnczLm9y=
Zy8xOTk5LzAyLzIyLXJkZi1zeW50YXgtbnMjIj4gPHJkZjpEZXNjcmlwdGlvbiByZGY6YWJvdXQ=
9IiIgeG1sbnM6eG1wPSJodHRwOi8vbnMuYWRvYmUuY29tL3hhcC8xLjAvIiB4bWxuczp4bXBNTT=
0iaHR0cDovL25zLmFkb2JlLmNvbS94YXAvMS4wL21tLyIgeG1sbnM6c3RSZWY9Imh0dHA6Ly9uc=
y5hZG9iZS5jb20veGFwLzEuMC9zVHlwZS9SZXNvdXJjZVJlZiMiIHhtcDpDcmVhdG9yVG9vbD0i=
QWRvYmUgUGhvdG9zaG9wIENTNSBNYWNpbnRvc2giIHhtcE1NOkluc3RhbmNlSUQ9InhtcC5paWQ=
6MTRDMDM5NjkyMkMxMTFFMUExRjFBREFENUIyQTUzOEMiIHhtcE1NOkRvY3VtZW50SUQ9InhtcC=
5kaWQ6MTRDMDM5NkEyMkMxMTFFMUExRjFBREFENUIyQTUzOEMiPiA8eG1wTU06RGVyaXZlZEZyb=
20gc3RSZWY6aW5zdGFuY2VJRD0ieG1wLmlpZDoxNEMwMzk2NzIyQzExMUUxQTFGMUFEQUQ1QjJB=
NTM4QyIgc3RSZWY6ZG9jdW1lbnRJRD0ieG1wLmRpZDoxNEMwMzk2ODIyQzExMUUxQTFGMUFEQUQ=
1QjJBNTM4QyIvPiA8L3JkZjpEZXNjcmlwdGlvbj4gPC9yZGY6UkRGPiA8L3g6eG1wbWV0YT4gPD=
94cGFja2V0IGVuZD0iciI/Pm8NGvcAAADkSURBVHjaYvz//z8DtQATAxUBCzbBu3fvInO5gLgNi=
MuA+BdMUFlZmSyXZQNxFhCnUupNLSDOA2JWIC4AOYhcwxiBuBiIZaB8FajBjOQY5gDEgWhiiUBs=
TaphvEBcC8SCWMRrgJidFMNCoC74gQU7AnEQ1nChZqLFlc4igdQCIP6HwzcZwHQ2n1hvrgPi/UD=
MgQUfBeI1pITZTyBuAeLPaOLvgbgZizjBpAFyAbpX1gPxAXLSGShmJgHxHSj/CRD3QsXJyk6gHD=
8BiH9DDb5GcmyigdlArArEUwkpZBy0hSNAgAEA5Ho0sMdEmU8AAAAASUVORK5CYII=3D") 100%=
 center no-repeat; }

.sorting_asc_disabled { background: url("data:image/png;base64,iVBORw0KGgoA=
AAANSUhEUgAAABMAAAATCAYAAAByUDbMAAAACXBIWXMAAAsTAAALEwEAmpwYAAAKT2lDQ1BQaG9=
0b3Nob3AgSUNDIHByb2ZpbGUAAHjanVNnVFPpFj333vRCS4iAlEtvUhUIIFJCi4AUkSYqIQkQSo=
ghodkVUcERRUUEG8igiAOOjoCMFVEsDIoK2AfkIaKOg6OIisr74Xuja9a89+bN/rXXPues852zz=
wfACAyWSDNRNYAMqUIeEeCDx8TG4eQuQIEKJHAAEAizZCFz/SMBAPh+PDwrIsAHvgABeNMLCADA=
TZvAMByH/w/qQplcAYCEAcB0kThLCIAUAEB6jkKmAEBGAYCdmCZTAKAEAGDLY2LjAFAtAGAnf+b=
TAICd+Jl7AQBblCEVAaCRACATZYhEAGg7AKzPVopFAFgwABRmS8Q5ANgtADBJV2ZIALC3AMDOEA=
uyAAgMADBRiIUpAAR7AGDIIyN4AISZABRG8lc88SuuEOcqAAB4mbI8uSQ5RYFbCC1xB1dXLh4oz=
kkXKxQ2YQJhmkAuwnmZGTKBNA/g88wAAKCRFRHgg/P9eM4Ors7ONo62Dl8t6r8G/yJiYuP+5c+r=
cEAAAOF0ftH+LC+zGoA7BoBt/qIl7gRoXgugdfeLZrIPQLUAoOnaV/Nw+H48PEWhkLnZ2eXk5Nh=
KxEJbYcpXff5nwl/AV/1s+X48/Pf14L7iJIEyXYFHBPjgwsz0TKUcz5IJhGLc5o9H/LcL//wd0y=
LESWK5WCoU41EScY5EmozzMqUiiUKSKcUl0v9k4t8s+wM+3zUAsGo+AXuRLahdYwP2SycQWHTA4=
vcAAPK7b8HUKAgDgGiD4c93/+8//UegJQCAZkmScQAAXkQkLlTKsz/HCAAARKCBKrBBG/TBGCzA=
BhzBBdzBC/xgNoRCJMTCQhBCCmSAHHJgKayCQiiGzbAdKmAv1EAdNMBRaIaTcA4uwlW4Dj1wD/p=
hCJ7BKLyBCQRByAgTYSHaiAFiilgjjggXmYX4IcFIBBKLJCDJiBRRIkuRNUgxUopUIFVIHfI9cg=
I5h1xGupE7yAAygvyGvEcxlIGyUT3UDLVDuag3GoRGogvQZHQxmo8WoJvQcrQaPYw2oefQq2gP2=
o8+Q8cwwOgYBzPEbDAuxsNCsTgsCZNjy7EirAyrxhqwVqwDu4n1Y8+xdwQSgUXACTYEd0IgYR5B=
SFhMWE7YSKggHCQ0EdoJNwkDhFHCJyKTqEu0JroR+cQYYjIxh1hILCPWEo8TLxB7iEPENyQSiUM=
yJ7mQAkmxpFTSEtJG0m5SI+ksqZs0SBojk8naZGuyBzmULCAryIXkneTD5DPkG+Qh8lsKnWJAca=
T4U+IoUspqShnlEOU05QZlmDJBVaOaUt2ooVQRNY9aQq2htlKvUYeoEzR1mjnNgxZJS6WtopXTG=
mgXaPdpr+h0uhHdlR5Ol9BX0svpR+iX6AP0dwwNhhWDx4hnKBmbGAcYZxl3GK+YTKYZ04sZx1Qw=
NzHrmOeZD5lvVVgqtip8FZHKCpVKlSaVGyovVKmqpqreqgtV81XLVI+pXlN9rkZVM1PjqQnUlqt=
Vqp1Q61MbU2epO6iHqmeob1Q/pH5Z/YkGWcNMw09DpFGgsV/jvMYgC2MZs3gsIWsNq4Z1gTXEJr=
HN2Xx2KruY/R27iz2qqaE5QzNKM1ezUvOUZj8H45hx+Jx0TgnnKKeX836K3hTvKeIpG6Y0TLkxZ=
VxrqpaXllirSKtRq0frvTau7aedpr1Fu1n7gQ5Bx0onXCdHZ4/OBZ3nU9lT3acKpxZNPTr1ri6q=
a6UbobtEd79up+6Ynr5egJ5Mb6feeb3n+hx9L/1U/W36p/VHDFgGswwkBtsMzhg8xTVxbzwdL8f=
b8VFDXcNAQ6VhlWGX4YSRudE8o9VGjUYPjGnGXOMk423GbcajJgYmISZLTepN7ppSTbmmKaY7TD=
tMx83MzaLN1pk1mz0x1zLnm+eb15vft2BaeFostqi2uGVJsuRaplnutrxuhVo5WaVYVVpds0atn=
a0l1rutu6cRp7lOk06rntZnw7Dxtsm2qbcZsOXYBtuutm22fWFnYhdnt8Wuw+6TvZN9un2N/T0H=
DYfZDqsdWh1+c7RyFDpWOt6azpzuP33F9JbpL2dYzxDP2DPjthPLKcRpnVOb00dnF2e5c4PziIu=
JS4LLLpc+Lpsbxt3IveRKdPVxXeF60vWdm7Obwu2o26/uNu5p7ofcn8w0nymeWTNz0MPIQ+BR5d=
E/C5+VMGvfrH5PQ0+BZ7XnIy9jL5FXrdewt6V3qvdh7xc+9j5yn+M+4zw33jLeWV/MN8C3yLfLT=
8Nvnl+F30N/I/9k/3r/0QCngCUBZwOJgUGBWwL7+Hp8Ib+OPzrbZfay2e1BjKC5QRVBj4KtguXB=
rSFoyOyQrSH355jOkc5pDoVQfujW0Adh5mGLw34MJ4WHhVeGP45wiFga0TGXNXfR3ENz30T6RJZ=
E3ptnMU85ry1KNSo+qi5qPNo3ujS6P8YuZlnM1VidWElsSxw5LiquNm5svt/87fOH4p3iC+N7F5=
gvyF1weaHOwvSFpxapLhIsOpZATIhOOJTwQRAqqBaMJfITdyWOCnnCHcJnIi/RNtGI2ENcKh5O8=
kgqTXqS7JG8NXkkxTOlLOW5hCepkLxMDUzdmzqeFpp2IG0yPTq9MYOSkZBxQqohTZO2Z+pn5mZ2=
y6xlhbL+xW6Lty8elQfJa7OQrAVZLQq2QqboVFoo1yoHsmdlV2a/zYnKOZarnivN7cyzytuQN5z=
vn//tEsIS4ZK2pYZLVy0dWOa9rGo5sjxxedsK4xUFK4ZWBqw8uIq2Km3VT6vtV5eufr0mek1rgV=
7ByoLBtQFr6wtVCuWFfevc1+1dT1gvWd+1YfqGnRs+FYmKrhTbF5cVf9go3HjlG4dvyr+Z3JS0q=
avEuWTPZtJm6ebeLZ5bDpaql+aXDm4N2dq0Dd9WtO319kXbL5fNKNu7g7ZDuaO/PLi8ZafJzs07=
P1SkVPRU+lQ27tLdtWHX+G7R7ht7vPY07NXbW7z3/T7JvttVAVVN1WbVZftJ+7P3P66Jqun4lvt=
tXa1ObXHtxwPSA/0HIw6217nU1R3SPVRSj9Yr60cOxx++/p3vdy0NNg1VjZzG4iNwRHnk6fcJ3/=
ceDTradox7rOEH0x92HWcdL2pCmvKaRptTmvtbYlu6T8w+0dbq3nr8R9sfD5w0PFl5SvNUyWna6=
YLTk2fyz4ydlZ19fi753GDborZ752PO32oPb++6EHTh0kX/i+c7vDvOXPK4dPKy2+UTV7hXmq86=
X23qdOo8/pPTT8e7nLuarrlca7nuer21e2b36RueN87d9L158Rb/1tWeOT3dvfN6b/fF9/XfFt1=
+cif9zsu72Xcn7q28T7xf9EDtQdlD3YfVP1v+3Njv3H9qwHeg89HcR/cGhYPP/pH1jw9DBY+Zj8=
uGDYbrnjg+OTniP3L96fynQ89kzyaeF/6i/suuFxYvfvjV69fO0ZjRoZfyl5O/bXyl/erA6xmv2=
8bCxh6+yXgzMV70VvvtwXfcdx3vo98PT+R8IH8o/2j5sfVT0Kf7kxmTk/8EA5jz/GMzLdsAAAAg=
Y0hSTQAAeiUAAICDAAD5/wAAgOkAAHUwAADqYAAAOpgAABdvkl/FRgAAAI9JREFUeNrs0iEKAlE=
UheFvRBEEg932TG7BoktQ3IDBoiCCYNLqLmcfYhnLE0Remecghjlwwznh59zLLaqq0pQ6GlQ3FZ=
Zl+W4HuOGMxysMIWQ122OH7bdrTnFAD0eEXFiBE8bRTyK4yIHNsfzINpjVhQ1xxSiRX9CvA1vHB=
vfELLBK3uVvn7aFtbBfwJ4DADKcFwD71DDFAAAAAElFTkSuQmCC") 100% center no-repeat=
; }

.sorting_desc_disabled { background: url("data:image/png;base64,iVBORw0KGgo=
AAAANSUhEUgAAABMAAAATCAYAAAByUDbMAAAAGXRFWHRTb2Z0d2FyZQBBZG9iZSBJbWFnZVJlYW=
R5ccllPAAAAyJpVFh0WE1MOmNvbS5hZG9iZS54bXAAAAAAADw/eHBhY2tldCBiZWdpbj0i77u/I=
iBpZD0iVzVNME1wQ2VoaUh6cmVTek5UY3prYzlkIj8+IDx4OnhtcG1ldGEgeG1sbnM6eD0iYWRv=
YmU6bnM6bWV0YS8iIHg6eG1wdGs9IkFkb2JlIFhNUCBDb3JlIDUuMC1jMDYwIDYxLjEzNDc3Nyw=
gMjAxMC8wMi8xMi0xNzozMjowMCAgICAgICAgIj4gPHJkZjpSREYgeG1sbnM6cmRmPSJodHRwOi=
8vd3d3LnczLm9yZy8xOTk5LzAyLzIyLXJkZi1zeW50YXgtbnMjIj4gPHJkZjpEZXNjcmlwdGlvb=
iByZGY6YWJvdXQ9IiIgeG1sbnM6eG1wPSJodHRwOi8vbnMuYWRvYmUuY29tL3hhcC8xLjAvIiB4=
bWxuczp4bXBNTT0iaHR0cDovL25zLmFkb2JlLmNvbS94YXAvMS4wL21tLyIgeG1sbnM6c3RSZWY=
9Imh0dHA6Ly9ucy5hZG9iZS5jb20veGFwLzEuMC9zVHlwZS9SZXNvdXJjZVJlZiMiIHhtcDpDcm=
VhdG9yVG9vbD0iQWRvYmUgUGhvdG9zaG9wIENTNSBNYWNpbnRvc2giIHhtcE1NOkluc3RhbmNlS=
UQ9InhtcC5paWQ6NDNGQ0VGRjQyMkMxMTFFMUExRjFBREFENUIyQTUzOEMiIHhtcE1NOkRvY3Vt=
ZW50SUQ9InhtcC5kaWQ6NDNGQ0VGRjUyMkMxMTFFMUExRjFBREFENUIyQTUzOEMiPiA8eG1wTU0=
6RGVyaXZlZEZyb20gc3RSZWY6aW5zdGFuY2VJRD0ieG1wLmlpZDoxNEMwMzk2QjIyQzExMUUxQT=
FGMUFEQUQ1QjJBNTM4QyIgc3RSZWY6ZG9jdW1lbnRJRD0ieG1wLmRpZDoxNEMwMzk2QzIyQzExM=
UUxQTFGMUFEQUQ1QjJBNTM4QyIvPiA8L3JkZjpEZXNjcmlwdGlvbj4gPC9yZGY6UkRGPiA8L3g6=
eG1wbWV0YT4gPD94cGFja2V0IGVuZD0iciI/Pnt2WfgAAACJSURBVHjaYvz//z8DtQATAxXBqGG=
jhtHDMBZsgnfv3o0EUguA+B8OB2QoKyvPJ9Zl64B4PxBzYMFHgXgNKd78CcQtQPwZTfw9EDdjES=
cYZiAXoHtlPRAfICcCQMXJJCC+A+U/AeJeqDhZsXkXiCcA8W+owddIjk00MBuIVYF4KiGFjIO2c=
AQIMAAzGSDTlIC38gAAAABJRU5ErkJggg=3D=3D") 100% center no-repeat; }

table.display tr.odd.gradeA { background-color: rgb(221, 255, 221); }

table.display tr.even.gradeA { background-color: rgb(238, 255, 238); }

table.display tr.odd.gradeC { background-color: rgb(221, 221, 255); }

table.display tr.even.gradeC { background-color: rgb(238, 238, 255); }

table.display tr.odd.gradeX { background-color: rgb(255, 221, 221); }

table.display tr.even.gradeX { background-color: rgb(255, 238, 238); }

table.display tr.odd.gradeU { background-color: rgb(221, 221, 221); }

table.display tr.even.gradeU { background-color: rgb(238, 238, 238); }

tr.odd { background-color: rgb(226, 228, 255); }

tr.even { background-color: rgb(255, 255, 255); }

.dataTables_scroll { clear: both; }

.dataTables_scrollBody { }

.bottom, .top { padding: 15px; background-color: rgb(245, 245, 245); border=
: 1px solid rgb(204, 204, 204); }

.top .dataTables_info { float: none; }

.clear { clear: both; }

.dataTables_empty { text-align: center; }

tfoot input { margin: 0.5em 0px; width: 100%; color: rgb(68, 68, 68); }

tfoot input.search_init { color: rgb(153, 153, 153); }

td.group { border-bottom: 2px solid rgb(161, 155, 158); border-top: 2px sol=
id rgb(161, 155, 158); }

td.details, td.group { background-color: rgb(209, 207, 208); }

td.details { border: 2px solid rgb(161, 155, 158); }

.example_alt_pagination div.dataTables_info { width: 40%; }

.paging_full_numbers { height: 22px; margin: 4px 0.5em; color: rgb(102, 102=
, 102); }

.paging_full_numbers a.paginate_active, .paging_full_numbers a.paginate_but=
ton { padding: 3px 10px; margin: 0px; cursor: pointer; font-weight: 700; }

.paging_full_numbers a.paginate_button:hover:not(.paginate_button_disabled)=
 { background-color: rgb(187, 187, 187); }

.paging_full_numbers a.paginate_active { color: rgb(153, 179, 255); cursor:=
 auto; }

.paging_full_numbers a.paginate_button_disabled { opacity: 0.5; cursor: aut=
o; }

table.display tr.even.row_selected td { background-color: rgb(176, 190, 217=
); }

table.display tr.odd.row_selected td { background-color: rgb(159, 175, 209)=
; }

.paging_full_numbers a.first, .paging_full_numbers a.last, .paging_full_num=
bers a.next, .paging_full_numbers a.previous { text-indent: -9999px; overfl=
ow: hidden; background-repeat: no-repeat; width: 16px; padding: 0px; backgr=
ound-position: -80px -158px; margin: 0px 5px; text-align: left; display: in=
line-block; }

.paging_full_numbers a.last { background-position: -64px -158px; }

.paging_full_numbers a.previous { background-position: -48px -158px; }

.paging_full_numbers a.next { background-position: -32px -158px; }

tr.odd td.sorting_1 { background-color: rgb(211, 214, 255); }

tr.odd td.sorting_2 { background-color: rgb(218, 220, 255); }

tr.odd td.sorting_3 { background-color: rgb(224, 226, 255); }

tr.even td.sorting_1 { background-color: rgb(234, 235, 255); }

tr.even td.sorting_2 { background-color: rgb(242, 243, 255); }

tr.even td.sorting_3 { background-color: rgb(249, 249, 255); }

tr.odd.gradeA td.sorting_1 { background-color: rgb(196, 255, 196); }

tr.odd.gradeA td.sorting_2, tr.odd.gradeA td.sorting_3 { background-color: =
rgb(209, 255, 209); }

tr.even.gradeA td.sorting_1 { background-color: rgb(213, 255, 213); }

tr.even.gradeA td.sorting_2, tr.even.gradeA td.sorting_3 { background-color=
: rgb(226, 255, 226); }

tr.odd.gradeC td.sorting_1 { background-color: rgb(196, 196, 255); }

tr.odd.gradeC td.sorting_2, tr.odd.gradeC td.sorting_3 { background-color: =
rgb(209, 209, 255); }

tr.even.gradeC td.sorting_1 { background-color: rgb(213, 213, 255); }

tr.even.gradeC td.sorting_2, tr.even.gradeC td.sorting_3 { background-color=
: rgb(226, 226, 255); }

tr.odd.gradeX td.sorting_1 { background-color: rgb(255, 196, 196); }

tr.odd.gradeX td.sorting_2, tr.odd.gradeX td.sorting_3 { background-color: =
rgb(255, 209, 209); }

tr.even.gradeX td.sorting_1 { background-color: rgb(255, 213, 213); }

tr.even.gradeX td.sorting_2, tr.even.gradeX td.sorting_3 { background-color=
: rgb(255, 226, 226); }

tr.odd.gradeU td.sorting_1 { background-color: rgb(196, 196, 196); }

tr.odd.gradeU td.sorting_2, tr.odd.gradeU td.sorting_3 { background-color: =
rgb(209, 209, 209); }

tr.even.gradeU td.sorting_1 { background-color: rgb(213, 213, 213); }

tr.even.gradeU td.sorting_2, tr.even.gradeU td.sorting_3 { background-color=
: rgb(226, 226, 226); }

#example tbody tr.even td.highlighted, .ex_highlight #example tbody tr.even=
:hover { background-color: rgb(236, 255, 179); }

#example tbody tr.odd td.highlighted, .ex_highlight #example tbody tr.odd:h=
over { background-color: rgb(230, 255, 153); }

.ex_highlight_row #example tr.even:hover { background-color: rgb(236, 255, =
179); }

.ex_highlight_row #example tr.even:hover td.sorting_1 { background-color: r=
gb(221, 255, 117); }

.ex_highlight_row #example tr.even:hover td.sorting_2 { background-color: r=
gb(231, 255, 158); }

.ex_highlight_row #example tr.even:hover td.sorting_3 { background-color: r=
gb(226, 255, 137); }

.ex_highlight_row #example tr.odd:hover { background-color: rgb(230, 255, 1=
53); }

.ex_highlight_row #example tr.odd:hover td.sorting_1 { background-color: rg=
b(214, 255, 92); }

.ex_highlight_row #example tr.odd:hover td.sorting_2 { background-color: rg=
b(224, 255, 132); }

.ex_highlight_row #example tr.odd:hover td.sorting_3 { background-color: rg=
b(219, 255, 112); }

table.KeyTable td { border: 3px solid transparent; }

table.KeyTable td.focus { border: 3px solid rgb(51, 102, 255); }

table.display tr.gradeA { background-color: rgb(238, 255, 238); }

table.display tr.gradeC { background-color: rgb(221, 221, 255); }

table.display tr.gradeX { background-color: rgb(255, 221, 221); }

table.display tr.gradeU { background-color: rgb(221, 221, 221); }

div.box { height: 100px; padding: 10px; overflow: auto; border: 1px solid r=
gb(128, 128, 255); background-color: rgb(229, 229, 255); }
------MultipartBoundary--iMRl1zOupA5EHSyMG2xvcrm7c8JTTFkxYIlGBAe5cr----
Content-Type: text/html
Content-ID: <frame-E67A274094A381D3EF74FC2D932602F3@mhtml.blink>
Content-Transfer-Encoding: quoted-printable
Content-Location: https://wobr.caltech.edu/~azurebrd/cgi-bin/soba.cgi?wormbaseHeader=false&objectsQvalue=WBbt:0005784%200.00014%0D%0AWBbt:0006797%200.012&filterForLcaFlag=1&filterLongestFlag=1&showControlsFlag=0&action=Analyze+Terms

<html><head><meta http-equiv=3D"Content-Type" content=3D"text/html; charset=
=3DUTF-8"><title>&lt;title&gt;WBbt:0000100  Cytoscape view</title>=20

<link href=3D"https://wobr.caltech.edu/~azurebrd/work/cytoscape/style.css" =
rel=3D"stylesheet"><link href=3D"https://cdnjs.cloudflare.com/ajax/libs/qti=
p2/2.2.0/jquery.qtip.min.css" rel=3D"stylesheet" type=3D"text/css"><meta na=
me=3D"viewport" content=3D"user-scalable=3Dno, initial-scale=3D1.0, minimum=
-scale=3D1.0, maximum-scale=3D1.0, minimal-ui"></head>


<!--<title>WBbt:0000100  Cytoscape view</title>--><!-- put back if removing=
 wormbase style header -->


<!--<script src=3D"/~azurebrd/javascript/cytoscape.min.js"></script>-->


<!--<script src=3D"/~azurebrd/javascript/dagre.min.js"></script>-->


<!--JSONURL soba.cgi?action=3DannotSummaryJson&objectsQvalue=3DWBbt:0005784=
%200.00014%0D%0AWBbt:0006797%200.012&datatype=3Danatomy&radio_eta=3D&showCo=
ntrolsFlag=3D0&fakeRootFlag=3D0&filterForLcaFlag=3D1&filterLongestFlag=3D1&=
maxNodes=3D0&maxDepth=3D0-->


<body>
<div id=3D"jsonReturnErrorMessage"></div>
<div style=3D"width: 1255px;">
  <div id=3D"cyPhenGraph" style=3D"border: 1px solid rgb(170, 170, 170); fl=
oat: left; position: relative; height: 1050px; width: 1050px; display: none=
;"><div style=3D"position: absolute; z-index: 0; overflow: hidden; width: 0=
px; height: 0px;"><canvas style=3D"touch-action: none; position: absolute; =
z-index: 3; width: 0px; height: 0px;" data-id=3D"layer0-selectbox" width=3D=
"0" height=3D"0"></canvas><canvas style=3D"touch-action: none; position: ab=
solute; z-index: 2; width: 0px; height: 0px;" data-id=3D"layer1-drag" width=
=3D"0" height=3D"0"></canvas><canvas style=3D"touch-action: none; position:=
 absolute; z-index: 1; width: 0px; height: 0px;" data-id=3D"layer2-node" wi=
dth=3D"0" height=3D"0"></canvas></div></div>
  <div id=3D"exportdiv" style=3D"width: 1050px; height: 1050px; position: r=
elative; float: left;"><img id=3D"png-export" style=3D"border: 1px solid rg=
b(221, 221, 221); max-width: 1050px; max-height: 1050px;" src=3D"data:image=
/png;base64,iVBORw0KGgoAAAANSUhEUgAAHrgAAB9ACAYAAADE5L5ZAAAQAElEQVR4Aezd25H=
kSJK12y1BCUhRUpwTJaXASQ0nBU726ZbpOSL9S90rMy6WqyQjvQMOmOm3kP1sb/UfAQIECBAgQI=
AAAQIECBAgcLqAPgIECBAgQIAAAQIECBAgQOB8AYUECBAgQIAAAQIECBAgQIDA+QIKCRAgQOATC=
Oy2u+1uu9vutrvtbrvb7ra77W672+62u+1uu9vutrvtbrvb7ra77W672+62u+1uu9vutrvtbrvb=
7ra77W672+62u+1uu9vutrvtbrvb7ra77W672+62u+1uu9vutrvtbrvb7ra77W672+62u+1uu9v=
utrvtbrvb7ra77W672+62u+1uu9vutrvtbrvb7ra77W672+62u+1uu9vutrvtbrvb7ra77W672+=
62u+1uu9vutrvtbrvb7ra77W672/788yf4R/OvEX7+ud1td9vddrfdbXfb3Xa33W132912t91td=
9vddrfdbXfb3Xa33W132912t91td9vddrfdbXfb3Xa33W132912t91td9vddrfdbXfb3Xa33W13=
2912t91td9vddrfdbXfb3Xa33W132912t91td9vddrfdbXfb3faXX/6F8gn+7La77W672+62u+1=
uu9vutrvtbrvb7ra77W672+62u+1uu9vutrvtbrvb7ra77W672+62u+1uu9vutrvtbrvb7ra77W=
672+62u+1uu9vutrvtbrvb7ra77W672+62u+1uu9vutrvtbrvb7ra77W672+62u+1uu/sJXsi/R=
vjll3a33W132912t91td9vddrfdbXfb3Xa33W132912t91td9vddrfdbXfb3Xa33W132912t91t=
d9vddrfdbXfb3Xa33W132912t91td9vddrfdbXfb3Xa33W132912t91td9vddrfdbXfb3Xa33W1=
32912t91td9uff/4Xyif48/PP7W672+62u+1uu9vutrvtbrvb7ra77W672+62u+1uu9vutrvtbr=
vb7ra77W672+62u+1uu9vutrvtbrvb7ra77W672+62u+1uu9vutrvtbrvb7ra77W672+62u+1uu=
9vutrvtbrvb7ra77W672+62u+1uu9vutr/88gleyr9G+OmndrfdbXfb3Xa33W132912t91td9vd=
drfdbXfb3Xa33W132912t91td9vddrfdbXfb3Xa33W132912t91td9vddrfdbXfb3Xa33W13291=
2t91td9vddrfdbXfb3Xa33W132912t91td9vddrfdbXfb3Xa33W13/wXySf7strvtbrvb7ra77W=
672+62u+1uu9vutrvtbrvb7ra7PeLnp58+x0v5+ed2t91td9vddrfdbXfb3Xa33W132912t91td=
9vddrfdbXfb3Xa33W132912t91td9vddrfdbXfb3Xa33W132912t91td9vddrfdbXfb3Xa33W13=
2912t91td9vddrfdbXfb3Xa33W132912t91td9vddrfdbXfbX375HO/lp5/a3Xa33W132912t91=
td9vddrfdbXfb3Xa33W132912t91td9vddrfdbXfb3Xa33W132912t91td9vddrfdbXfb3Xa33W=
132912t91td9vddrfdbXfb3Xa33W132912t91td9vddrfdbXfb3Xa33W132912t939HO/k31Pst=
rvtbrvb7ra77W672+62u+1uu9vutrvtbrvb7ra77W672+62u+1uu9vutrvtbrvb7ra77W672+62=
u+1uu9vutrvtbrvb7ra77W672+62u+1uu9vutrvtbrvb7ra77W672+62u+1uu9vutrvtbrvb7ra=
77W7700//Fvn4n19+aXfb3Xa33W132912t91td9vddrfdbXfb3Xa33W132912t91td9vddrfdbX=
fb3Xa33W132912t91td9vddrfdbXfb3Xa33W132912t91td9vddrfdbXfb3Xa33W132912t91td=
9vddrfdbXfb3Xa33W132912t/35549/J/+e4Kef2t12t91td9vddrfdbXfb3Xa33W132912t91t=
d9vddrfdbXfb3Xa33W132912t91td9vddrfdbXfb3Xa33W132912t91td9vddrfdbXfb3Xa33W1=
32912t91td9vddrfdbXfb3Xa33W132912t91td9vddrfdbX/55d8qH/+z2+62u+1uu9vutrvtbr=
vb7ra77W672+62u+1uu9vutrvtbrvb7ra77W672+62u+1uu9vutrvtbrvb7ra77W672+62u+1uu=
9vutrvtbrvb7ra77W672+62u+1uu9vutrvtbrvb7ra77W672+62u+1uu9vutrvtTz99/Pv49wS/=
/NLutrvtbrvb7ra77W672+62u+1uu9vutrvtbrvb7ra77W672+62u+1uu9vutrvtbrvb7ra77W6=
72+62u+1uu9vutrvtbrvb7ra77W672+62u+1uu9vutrvtbrvb7ra77W672+62u+1uu9vutrvtbr=
vb7ra77W7788//Vvn4n59/bnfb3Xa33W132912t91td9vddrfdbXfb3Xa33W132912t91td9vdd=
rfdbXfb3Xa33W132912t91td9vddrfdbXfb3Xa33W132912t91td9vddrfdbXfb3Xa33W132912=
t91td9vddrfdbXfb3Xa33W132912t/3ll49/J/+e4Kef2t12t91td9vddrfdbXfb3Xa33W13291=
2t91td9vddrfdbXfb3Xa33W132912t91td9vddrfdbXfb3Xa33W132912t91td9vddrfdbXfb3X=
a33W132912t91td9vddrfdbXfb3Xa33W132912t91td9vddrfdbXfb3Xa33W132912t91td9vdd=
rfdbXfb3Xa33W132912t91td9vddrfdbXfb3Xa33W132912t91td9vddrfdbXfbX37595v65j8W=
JECAAAECBAgQIECAAAECBM4XUEiAAAECBAgQIECAAAECBAicL6CQAAECBAgQIECAwFECb/EfAQI=
ECPyKgEsECBAgQIAAAQIECBAgQIDA+QIKCRAgQIAAAQIECBAgQIAAgfMFFBIgQIAAAQIECBAgQI=
AAAQLnCygkQIAAAQIECBAgQIAAAQIEzhdQSIAAAQIECBAgQIAAAQIECJwvoJAAAQIECBAgQIAAA=
QIECBA4X0AhAQIECBAgQIAAAQIECBAgcL6AQgIECBD4qgJvX3VwcxMgQIAAAQIECHyAgC0JECBA=
gAABAgQIECBAgACB8wUUEiBAgAABAgQIECBAgAABAucLKCRAgAABAgQIECBAgAABAgTOF1BIgAA=
BAgQIECBAgAABAgQInC+gkAABAgQIECBAgAABAgQIEDhfQCEBAgQIECBAgAABAgQIECBwvoBCAg=
QIECBAgAABAgQIECBA4HyBL1D49gVmNCIBAgQIECBAgAABAgQIEPjUAoYjQIAAAQIECBAgQIAAA=
QIEzhdQSIAAAQIECBAgQIAAAQIECJwvoJAAAQIECBAgQIAAAQIECBA4X0AhAQIECBAgQIAAAQIE=
CBAgcL6AQgIECBAgQIAAAQIECBAgQOB8AYUECBAgQIAAAQIECBAgQIDA+QIKCRAgQIAAAQIECBB=
4XwEHXL+vt90IEPhfAX8TIECAAAECBAgQIECAAAEC5wsoJECAAAECBAgQIECAAAECBM4XUEiAAA=
ECBAgQIECAAAECBAicL6CQAAECBAgQIECAAAECBAgQOF9AIQECBAgQIECAAAECBAgQIHC+gEICB=
AgQIECAAAECBAgQIEDgfAGFBAgQIECAAAECBAgQIECAwPkCCgkQIECAwHcTePtuK1uYAAECBAgQ=
IEDgLwq4nQABAgQIECBAgAABAgQIEDhfQCEBAgQIECBAgAABAgQIECBwvoBCAgQIECBAgAABAgQ=
IECBA4HwBhQQIECBAgAABAgQIECBAgMD5AgoJECBAgAABAgQIECBAgACB8wUUEiBAgAABAgQIEC=
BAgAABAucLKCRAgAABAgQIECBAgAABAgTOF1D4LQTevsUi1iBAgAABAgQIECBAgAABAt9NwMIEC=
BAgQIAAAQIECBAgQIDA+QIKCRAgQIAAAQIECBAgQIAAgfMFFBIgQIAAAQIECBAgQIAAAQLnCygk=
QIAAAQIECBAgQIAAAQIEzhdQSIAAAQIECBAgQIAAAQIECJwvoJAAAQIECBAgQIAAAQIECBA4X0A=
hAQIECBAgQIAAAQIE/h8BB1z/PyB+JXCCgAYCBAgQIECAAAECBAgQIEDgfAGFBAgQIECAAAECBA=
gQIECAwPkCCgkQIECAAAECBAgQIECAAIHzBRQSIECAAAECBAgQIECAAAEC5wsoJECAAAECBAgQI=
ECAAAECBM4XUEiAAAECBAgQIECAAAECBAicL6CQAAECBAgQIECAAAECBAgQOF9AIQECBAgQ+JEF=
3n7keO0ECBAgQIDADyUglgABAgQIECBAgAABAgQIEDhfQCEBAgQIECBAgAABAgQIECBwvoBCAgQ=
IECBAgAABAgQIECBA4HwBhQQIECBAgAABAgQIECBAgMD5AgoJECBAgAABAgQIECBAgACB8wUUEi=
BAgAABAgQIECBAgAABAucLKCRAgAABAgQIECBAgAABAgTOF1D4gwi8/SCdMgkQIECAAAECBAgQI=
EDgVwVcJECAAAECBAgQIECAAAECBM4XUEiAAAECBAgQIECAAAECBAicL6CQAAECBAgQIECAAAEC=
BAgQOF9AIQECBAgQIECAAAECBAgQIHC+gEICBAgQIECAAAECBAgQIEDgfAGFBAgQIECAAAECBAg=
QIECAwPkCCgkQIECAAAECBAgQIPD1BBxw/fXemYk/WsD+BAgQIECAAAECBAgQIECAwPkCCgkQIE=
CAAAECBAgQIECAAIHzBRQSIECAAAECBAgQIECAAAEC5wsoJECAAAECBAgQIECAAAECBM4XUEiAA=
AECBAgQIECAAAECBAicL6CQAAECBAgQIECAAAECBAgQOF9AIQECBAgQIECAAAECBAgQIHC+gEIC=
BAgQIEDgUwu8ferpDEeAAAECBAh8GQGDEiBAgAABAgQIECBAgAABAucLKCRAgAABAgQIECBAgAA=
BAgTOF1BIgAABAgQIECBAgAABAgQInC+gkAABAgQIECBAgAABAgQIEDhfQCEBAgQIECBAgAABAg=
QIECBwvoBCAgQIECBAgAABAgQIECBA4HwBhQQIECBAgAABAgQIECBAgMD5AgoJfBaBt88yiDkIE=
CBAgAABAgQIECBwoIAkAgQIECBAgAABAgQIECBA4HwBhQQIECBAgAABAgQIECBAgMD5AgoJECBA=
gAABAgQIECBAgACB8wUUEiBAgAABAgQIECBAgAABAucLKCRAgAABAgQIECBAgAABAgTOF1BIgAA=
BAgQIECBAgAABAgQInC+gkAABAgQIECBAgAABAgS+g4ADrr8DqiX/JiqGnwAAEABJREFUiYBnCR=
AgQIAAAQIECBAgQIAAgfMFFBIgQIAAAQIECBAgQIAAAQLnCygkQIAAAQIECBAgQIAAAQIEzhdQS=
IAAAQIECBAgQIAAAQIECJwvoJAAAQIECBAgQIAAAQIECBA4X0AhAQIECBAgQIAAAQIECBAgcL6A=
QgIECBAgQIAAAQIECBAgQOB8AYUECBAgQIAAgX8m8PbPHvc0AQIECBAg8C4CNiFAgAABAgQIECB=
AgAABAgTOF1BIgAABAgQIECBAgAABAgQInC+gkAABAgQIECBAgAABAgQIEDhfQCEBAgQIECBAgA=
ABAgQIECBwvoBCAgQIECBAgAABAgQIECBA4HwBhQQIECBAgAABAgQIECBAgMD5AgoJECBAgAABA=
gQIECBAgACB8wUUEiDwpwXe/vSdbiRAgAABAgQIECBAgMAnEzAOAQIECBAgQIAAAQIECBAgcL6A=
QgIECBAgQIAAAQIECBAgQOB8AYUECBAgQIAAAQIECBAgQIDA+QIKCRAgQIAAAQIECBAgQIAAgfM=
FFBIgQIAAAQIECBAgQIAAAQLnCygkQIAAAQIECBAgQIAAAQIEzhdQSIAAAQIECBAgQIAAAQI/po=
ADrn+s966WAAECBAgQIECAAAECBAgQOF9AIQECBAgQIECAAAECBAgQIHC+gEICBAgQIECAAAECB=
AgQIEDgfAGFBAgQIECAAAECBAgQIECAwPkCCgkQIECAAAECBAgQIECAAIHzBRQSIECAAAECBAgQ=
IECAAAEC5wsoJECAAAECBAgQIECAAAECBM4XUEiAAAECBAgQOF7g7fhCgQQIECBA4A8F3ECAAAE=
CBAgQIECAAAECBAicL6CQAAECBAgQIECAAAECBAgQOF9AIQECBAgQIECAAAECBAgQIHC+gEICBA=
gQIECAAAECBAgQIEDgfAGFBAgQIECAAAECBAgQIECAwPkCCgkQIECAAAECBAgQIECAAIHzBRQSI=
ECAAAECBAgQIECAAAEC5wsoJEDgJIG3k2K0ECBAgAABAgQIECDwDQUsRYAAAQIECBAgQIAAAQIE=
CJwvoJAAAQIECBAgQIAAAQIECBA4X0AhAQIECBAgQIAAAQIECBAgcL6AQgIECBAgQIAAAQIECBA=
gQOB8AYUECBAgQIAAAQIECBAgQIDA+QIKCRAgQIAAAQIECBAgQIAAgfMFFBIgQIAAAQIECBAgQI=
AAgU8q4IDrb/hiLEWAAAECBAgQIECAAAECBAicL6CQAAECBAgQIECAAAECBAgQOF9AIQECBAgQI=
ECAAAECBAgQIHC+gEICBAgQIECAAAECBAgQIEDgfAGFBAgQIECAAAECBAgQIECAwPkCCgkQIECA=
AAECBAgQIECAAIHzBRQSIECAAAECBAgQIECAAAEC5wsoJECAAAECBAgQ+HiBt48fwQQECBAgcLi=
APAIECBAgQIAAAQIECBAgQOB8AYUECBAgQIAAAQIECBAgQIDA+QIKCRAgQIAAAQIECBAgQIAAgf=
MFFBIgQIAAAQIECBAgQIAAAQLnCygkQIAAAQIECBAgQIAAAQIEzhdQSIAAAQIECBAgQIAAAQIEC=
JwvoJAAAQIECBAgQIAAAQIECBA4X0AhAQIE3lXg7V13sxkBAgQIECBAgAABAv8R8EGAAAECBAgQ=
IECAAAECBAicL6CQAAECBAgQIECAAAECBAgQOF9AIQECBAgQIECAAAECBAgQIHC+gEICBAgQIEC=
AAAECBAgQIEDgfAGFBAgQIECAAAECBAgQIECAwPkCCgkQIECAAAECBAgQIECAAIHzBRQSIECAAA=
ECBAgQIECAAAECf1fg6xxw/XcLPUeAAAECBAgQIECAAAECBAh8HQGTEiBAgAABAgQIECBAgAABA=
ucLKCRAgAABAgQIECBAgAABAgTOF1BIgAABAgQIECBAgAABAgQInC+gkAABAgQIECBAgAABAgQI=
EDhfQCEBAgQIECBAgAABAgQIECBwvoBCAgQIECBAgAABAgQIECBA4HwBhQQIECBAgAABAgT+hMD=
bn7jHLQQIECDwiQWMRoAAAQIECBAgQIAAAQIECJwvoJAAAQIECBAgQIAAAQIECBA4X0AhAQIECB=
AgQIAAAQIECBAgcL6AQgIECBAgQIAAAQIECBAgQOB8AYUECBAgQIAAAQIECBAgQIDA+QIKCRAgQ=
IAAAQIECBAgQIAAgfMFFBIgQIAAAQIECBAgQIAAAQLnCygkQIAAgf8WePvvX/1GgAABAgQIECBA=
4AgBEQQIECBAgAABAgQIECBAgMD5AgoJECBAgAABAgQIECBAgACB8wUUEiBAgAABAgQIECBAgAA=
BAucLKCRAgAABAgQIECBAgAABAgTOF1BIgAABAgQIECBAgAABAgQInC+gkAABAgQIECBAgAABAg=
QIEDhfQCEBAgQIECBAgAABAgQIECBwsMB/Drg+uFAaAQIECBAgQIAAAQIECBAg8B8BHwQIECBAg=
AABAgQIECBAgMD5AgoJECBAgAABAgQIECBAgACB8wUUEiBAgAABAgQIECBAgAABAucLKCRAgAAB=
AgQIECBAgAABAgTOF1BIgAABAgQIECBAgAABAgQInC+gkAABAgQIECBAgAABAgQIEDhfQCEBAgQ=
IECBAgACBMwTezshQQYAAge8kYFkCBAgQIECAAAECBAgQIEDgfAGFBAgQIECAAAECBAgQIECAwP=
kCCgkQIECAAAECBAgQIECAAIHzBRQSIECAAAECBAgQIECAAAEC5wsoJECAAAECBAgQIECAAAECB=
M4XUEiAAAECBAgQIECAAAECBAicL6CQAAECBAgQIECAAAECBAgQOF9AIQECBAh8OYG3LzexgQkQ=
IECAAAECBD5cwAAECBAgQIAAAQIECBAgQIDA+QIKCRAgQIAAAQIECBAgQIAAgfMFFBIgQIAAAQI=
ECBAgQIAAAQLnCygkQIAAAQIECBAgQIAAAQIEzhdQSIAAAQIECBAgQIAAAQIECJwvoJAAAQIECB=
AgQIAAAQIECBA4X0AhAQIECBAgQIAAAQIECBAgcL7AZy58+8zDmY0AAQIECBAgQIAAAQIECHwhA=
aMSIECAAAECBAgQIECAAAEC5wsoJECAAAECBAgQIECAAAECBM4XUEiAAAECBAgQIECAAAECBAic=
L6CQAAECBAgQIECAAAECBAgQOF9AIQECBAgQIECAAAECBAgQIHC+gEICBAgQIECAAAECBAgQIED=
gfAGFBAgQIECAAAECBAi8k4ADrt8J2jYECPyagGsECBAgQIAAAQIECBAgQIDA+QIKCRAgQIAAAQ=
IECBAgQIAAgfMFFBIgQIAAAQIECBAgQIAAAQLnCygkQIAAAQIECBAgQIAAAQIEzhdQSIAAAQIEC=
BAgQIAAAQIECJwvoJAAAQIECBAgQIAAAQIECBA4X0AhAQIECBAgQIAAAQIECBAgcL6AQgIECBAg=
8O0F3r79klYkQIAAAQIECBD4RwIeJkCAAAECBAgQIECAAAECBM4XUEiAAAECBAgQIECAAAECBAi=
cL6CQAAECBAgQIECAAAECBAgQOF9AIQECBAgQIECAAAECBAgQIHC+gEICBAgQIECAAAECBAgQIE=
DgfAGFBAgQIECAAAECBAgQIECAwPkCCgkQIECAAAECBAgQIECAAIHzBRT+I4G3f/S0hwkQIECAA=
AECBAgQIECAwDsJ2IYAAQIECBAgQIAAAQIECBA4X0AhAQIECBAgQIAAAQIECBAgcL6AQgIECBAg=
QIAAAQIECBAgQOB8AYUECBAgQIAAAQIECBAgQIDA+QIKCRAgQIAAAQIECBAgQIAAgfMFFBIgQIA=
AAQIECBAgQIAAAQLnCygkQIAAAQIECBAgQIDA/wk44Pr/JHwSOE9AEQECBAgQIECAAAECBAgQIH=
C+gEICBAgQIECAAAECBAgQIEDgfAGFBAgQIECAAAECBAgQIECAwPkCCgkQIECAAAECBAgQIECAA=
IHzBRQSIECAAAECBAgQIECAAAEC5wsoJECAAAECBAgQIECAAAECBM4XUEiAAAECBAgQIECAAAEC=
BAicL6CQAAECBAj8kAJvP2S1aAIECBAgQOAHFpBOgAABAgQIECBAgAABAgQInC+gkAABAgQIECB=
AgAABAgQIEDhfQCEBAgQIECBAgAABAgQIECBwvoBCAgQIECBAgAABAgQIECBA4HwBhQQIECBAgA=
ABAgQIECBAgMD5AgoJECBAgAABAgQIECBAgACB8wUUEiBAgAABAgQIECBAgAABAucLKDxd4O30Q=
H0ECBAgQIAAAQIECBAg8CcE3EKAAAECBAgQIECAAAECBAicL6CQAAECBAgQIECAAAECBAgQOF9A=
IQECBAgQIECAAAECBAgQIHC+gEICBAgQIECAAAECBAgQIEDgfAGFBAgQIECAAAECBAgQIECAwPk=
CCgkQIECAAAECBAgQIECAAIHzBRQSIECAAAECBAgQIEDgCwk44PoLvSyjfi4B0xAgQIAAAQIECB=
AgQIAAAQLnCygkQIAAAQIECBAgQIAAAQIEzhdQSIAAAQIECBAgQIAAAQIECJwvoJAAAQIECBAgQ=
IAAAQIECBA4X0AhAQIECBAgQIAAAQIECBAgcL6AQgIECBAgQIAAAQIECBAgQOB8AYUECBAgQIAA=
AQIECBAgQIDA+QIKCRAgQIAAgc8p8PY5xzIVAQIECBAg8EUFjE2AAAECBAgQIECAAAECBAicL6C=
QAAECBAgQIECAAAECBAgQOF9AIQECBAgQIECAAAECBAgQIHC+gEICBAgQIECAAAECBAgQIEDgfA=
GFBAgQIECAAAECBAgQIECAwPkCCgkQIECAAAECBAgQIECAAIHzBRQSIECAAAECBAgQIECAAAEC5=
wsoJPDhAm8fPoEBCBAgQIAAAQIECBAgcLyAQAIECBAgQIAAAQIECBAgQOB8AYUECBAgQIAAAQIE=
CBAgQIDA+QIKCRAgQIAAAQIECBAgQIAAgfMFFBIgQIAAAQIECBAgQIAAAQLnCygkQIAAAQIECBA=
gQIAAAQIEzhdQSIAAAQIECBAgQIAAAQIECJwvoJAAAQIECBAgQIAAAQIEvqWAA66/paa1vp2AlQ=
gQIECAAAECBAgQIECAAIHzBRQSIECAAAECBAgQIECAAAEC5wsoJECAAAECBAgQIECAAAECBM4XU=
EiAAAECBAgQIECAAAECBAicL6CQAAECBAgQIECAAAECBAgQOF9AIQECBAgQIECAAAECBAgQIHC+=
gEICBAgQIECAAAECBAgQIEDgfAGFBAgQIECAAIG/KfD2N5/zGAECBAgQIPABArYkQIAAAQIECBA=
gQIAAAQIEzhdQSIAAAQIECBAgQIAAAQIECJwvoJAAAQIECBAgQIAAAQIECBA4X0AhAQIECBAgQI=
AAAQIECBAgcL6AQgIECBAgQIAAAQIECBAgQOB8AYUECBAgQIAAAQIECOJwMqUAABAASURBVBAgQ=
IDA+QIKCRAgQIAAAQIECBAgQIAAgfMFFBIg8McCb398izsIECBAgAABAgQIECDwqQUMR4AAAQIE=
CBAgQIAAAQIECJwvoJAAAQIECBAgQIAAAQIECBA4X0AhAQIECBAgQIAAAQIECBAgcL6AQgIECBA=
gQIAAAQIECBAgQOB8AYUECBAgQIAAAQIECBAgQIDA+QIKCRAgQIAAAQIECBAgQIAAgfMFFBIgQI=
AAAQIECBAgQIDADybggOsf7IX/b66/CRAgQIAAAQIECBAgQIAAgfMFFBIgQIAAAQIECBAgQIAAA=
QLnCygkQIAAAQIECBAgQIAAAQIEzhdQSIAAAQIECBAgQIAAAQIECJwvoJAAAQIECBAgQIAAAQIE=
CBA4X0AhAQIECBAgQIAAAQIECBAgcL6AQgIECBAgQIAAAQIECBAgQOB8AYUECBAgQIAAgXMF3s5=
NU0aAAAECBP6igNsJECBAgAABAgQIECBAgACB8wUUEiBAgAABAgQIECBAgAABAucLKCRAgAABAg=
QIECBAgAABAgTOF1BIgAABAgQIECBAgAABAgQInC+gkAABAgQIECBAgAABAgQIEDhfQCEBAgQIE=
CBAgAABAgQIECBwvoBCAgQIECBAgAABAgQIECBA4HwBhQQIHCHwdkSFCAIECBAgQIAAAQIEvpuA=
hQkQIECAAAECBAgQIECAAIHzBRQSIECAAAECBAgQIECAAAEC5wsoJECAAAECBAgQIECAAAECBM4=
XUEiAAAECBAgQIECAAAECBAicL6CQAAECBAgQIECAAAECBAgQOF9AIQECBAgQIECAAAECBAgQIH=
C+gEICBAgQIECAAAECBAgQIPDZBBxw/e3fiBUJECBAgAABAgQIECBAgACB8wUUEiBAgAABAgQIE=
CBAgAABAucLKCRAgAABAgQIECBAgAABAgTOF1BIgAABAgQIECBAgAABAgQInC+gkAABAgQIECBA=
gAABAgQIEDhfQCEBAgQIECBAgAABAgQIECBwvoBCAgQIECBAgAABAgQIECBA4HwBhQQIECBAgAA=
BAh8o8PaBe9uaAAECBH4oAbEECBAgQIAAAQIECBAgQIDA+QIKCRAgQIAAAQIECBAgQIAAgfMFFB=
IgQIAAAQIECBAgQIAAAQLnCygkQIAAAQIECBAgQIAAAQIEzhdQSIAAAQIECBAgQIAAAQIECJwvo=
JAAAQIECBAgQIAAAQIECBA4X0AhAQIECBAgQIAAAQIECBAgcL6AQgIECLyPwNv7bGMXAgQIECBA=
gAABAgR+VcBFAgQIECBAgAABAgQIECBA4HwBhQQIECBAgAABAgQIECBAgMD5AgoJECBAgAABAgQ=
IECBAgACB8wUUEiBAgAABAgQIECBAgAABAucLKCRAgAABAgQIECBAgAABAgTOF1BIgAABAgQIEC=
BAgAABAgQInC+gkAABAgQIECBAgAABAgQIEPjLAl/ugOu/XOgBAgQIECBAgAABAgQIECBA4MsJG=
JgAAQIECBAgQIAAAQIECBA4X0AhAQIECBAgQIAAAQIECBAgcL6AQgIECBAgQIAAAQIECBAgQOB8=
AYUECBAgQIAAAQIECBAgQIDA+QIKCRAgQIAAAQIECBAgQIAAgfMFFBIgQIAAAQIECBAgQIAAAQL=
nCygkQIAAAQIECBAg8HsCb7/3pe8IECBA4MsIGJQAAQIECBAgQIAAAQIECBA4X0AhAQIECBAgQI=
AAAQIECBAgcL6AQgIECBAgQIAAAQIECBAgQOB8AYUECBAgQIAAAQIECBAgQIDA+QIKCRAgQIAAA=
QIECBAgQIAAgfMFFBIgQIAAAQIECBAgQIAAAQLnCygkQIAAAQIECBAgQIAAAQIEzhdQSIAAAQL/=
EXj7z6cPAgQIECBAgAABAgcKSCJAgAABAgQIECBAgAABAgTOF1BIgAABAgQIECBAgAABAgQInC+=
gkAABAgQIECBAgAABAgQIEDhfQCEBAgQIECBAgAABAgQIECBwvoBCAgQIECBAgAABAgQIECBA4H=
wBhQQIECBAgAABAgQIECBAgMD5AgoJECBAgAABAgQIECBAgACBEwX++4DrEws1ESBAgAABAgQIE=
CBAgAABAv8t4DcCBAgQIECAAAECBAgQIEDgfAGFBAgQIECAAAECBAgQIECAwPkCCgkQIECAAAEC=
BAgQIECAAIHzBRQSIECAAAECBAgQIECAAAEC5wsoJECAAAECBAgQIECAAAECBM4XUEiAAAECBAg=
QIECAAAECBAicL6CQAAECBAgQIECAwBcXePvi8xufAAEC7yJgEwIECBAgQIAAAQIECBAgQOB8AY=
UECBAgQIAAAQIECBAgQIDA+QIKCRAgQIAAAQIECBAgQIAAgfMFFBIgQIAAAQIECBAgQIAAAQLnC=
ygkQIAAAQIECBAgQIAAAQIEzhdQSIAAAQIECBAgQIAAAQIECJwvoJAAAQIECBAgQIAAAQIECBA4=
X0AhAQIECHwdgbevM6pJCRAgQIAAAQIEPpmAcQgQIECAAAECBAgQIECAAIHzBRQSIECAAAECBAg=
QIECAAAEC5wsoJECAAAECBAgQIECAAAECBM4XUEiAAAECBAgQIECAAAECBAicL6CQAAECBAgQIE=
CAAAECBAgQOF9AIQECBAgQIECAAAECBAgQIHC+gEICBAgQIECAAAECBAgQIEDgfIFPWfj2KacyF=
AECBAgQIECAAAECBAgQ+LICBidAgAABAgQIECBAgAABAgTOF1BIgAABAgQIECBAgAABAgQInC+g=
kAABAgQIECBAgAABAgQIEDhfQCEBAgQIECBAgAABAgQIECBwvoBCAgQIECBAgAABAgQIECBA4Hw=
BhQQIECBAgAABAgQIECBAgMD5AgoJECBAgAABAgQIEPjeAg64/t7C1idA4I8F3EGAAAECBAgQIE=
CAAAECBAicL6CQAAECBAgQIECAAAECBAgQOF9AIQECBAgQIECAAAECBAgQIHC+gEICBAgQIECAA=
AECBAgQIEDgfAGFBAgQIECAAAECBAgQIECAwPkCCgkQIECAAAECBAgQIECAAIHzBRQSIECAAAEC=
BAgQIECAAAEC5wsoJECAAAEC31Dg7RuuZSkCBAgQIECAAIFvKGApAgQIECBAgAABAgQIECBA4Hw=
BhQQIECBAgAABAgQIECBAgMD5AgoJECBAgAABAgQIECBAgACB8wUUEiBAgAABAgQIECBAgAABAu=
cLKCRAgAABAgQIECBAgAABAgTOF1BIgAABAgQIECBAgAABAgQInC+gkAABAgQIECBAgAABAgQIE=
DhfQOHfE3j7e495igABAgQIECBAgAABAgQIfIiATQkQIECAAAECBAgQIECAAIHzBRQSIECAAAEC=
BAgQIECAAAEC5wsoJECAAAECBAgQIECAAAECBM4XUEiAAAECBAgQIECAAAECBAicL6CQAAECBAg=
QIECAAAECBAgQOF9AIQECBAgQIECAAAECBAgQIHC+gEICBAgQIECAAAECBAjEAdf+ERA4XkAgAQ=
IECBAgQIAAAQIECBAgcL6AQgIECBAgQIAAAQIECBAgQOB8AYUECBAgQIAAAQIECBAgQIDA+QIKC=
RAgQIAAAQIECBAgQIAAgfMFFBIgQIAAAQIECBAgQIAAAQLnCygkQIAAAQIECBAgQIAAAQIEzhdQ=
SIAAAQIECBAgQIAAAQIECJwvoJAAAQIECPxYAm8/Vq5aAgQIECBAgMB/BHwQIECAAAECBAgQIEC=
AAAEC5wsoJECAAAECBAgQIECAAAECBM4XUEiAAAECBAgQIECAAAECBAicL6CQAAECBAgQIECAAA=
ECBAgQOF9AIQECBAgQIECAAAECBAgQIHC+gEICBAgQIECAAAECBAgQIEDgfAGFBAgQIECAAAECB=
AgQIECAwPkCCo8VeDu2TBgBAgQIECBAgAABAgQI/GUBDxAgQIAAAQIECBAgQIAAAQLnCygkQIAA=
AQIECBAgQIAAAQIEzhdQSIAAAQIECBAgQIAAAQIECJwvoJAAAQIECBAgQIAAAQIECBA4X0AhAQI=
ECBAgQIAAAQIECBAgcL6AQgIECBAgQIAAAQIECBAgQOB8AYUECBAgQIAAAQIECBD4CgIOuP4Kb8=
mMn1nAbAQIECBAgAABAgQIECBAgMD5AgoJECBAgAABAgQIECBAgACB8wUUEiBAgAABAgQIECBAg=
AABAucLKCRAgAABAgQIECBAgAABAgTOF1BIgAABAgQIECBAgAABAgQInC+gkAABAgQIECBAgAAB=
AgQIEDhfQCEBAgQIECBAgAABAgQIECBwvoBCAgQIECBA4JMJvH2yeYxDgAABAgQIHCEgggABAgQ=
IECBAgAABAgQIEDhfQCEBAgQIECBAgAABAgQIECBwvoBCAgQIECBAgAABAgQIECBA4HwBhQQIEC=
BAgAABAgQIECBAgMD5AgoJECBAgAABAgQIECBAgACB8wUUEiBAgAABAgQIECBAgAABAucLKCRAg=
AABAgQIECBAgAABAgTOF1BI4OME3j5uazsTIECAAAECBAgQIEDgBxOQS4AAAQIECBAgQIAAAQIE=
CJwvoJAAAQIECBAgQIAAAQIECBA4X0AhAQIECBAgQIAAAQIECBAgcL6AQgIECBAgQIAAAQIECBA=
gQOB8AYUECBAgQIAAAQIECBAgQIDA+QIKCRAgQIAAAQIECBAgQIAAgfMFFBIgQIAAAQIECBAgQI=
DANxFwwPU3YbTI9xKwLgECBAgQIECAAAECBAgQIHC+gEICBAgQIECAAAECBAgQIEDgfAGFBAgQI=
ECAAAECBAgQIECAwPkCCgkQIECAAAECBAgQIECAAIHzBRQSIECAAAECBAgQIECAAAEC5wsoJECA=
AAECBAgQIECAAAECBM4XUEiAAAECBAgQIECAAAECBAicL6CQAAECBAgQIPBXBd7+6gPuJ0CAAAE=
CBD5cwAAECBAgQIAAAQIECBAgQIDA+QIKCRAgQIAAAQIECBAgQIAAgfMFFBIgQIAAAQIECBAgQI=
AAAQLnCygkQIAAAQIECBAgQIAAAQIEzhdQSIAAAQIECBAgQIAAAQIECJwvoJAAAQIECBAgQIAAA=
QIECBA4X0AhAQIECBAgQIAAAQIECBAgcL6AQgIEfkfg7Xe+8xUBAgQIECBAgAABAgS+kIBRCRAg=
QIAAAQIECBAgQIAAgfMFFBIgQIAAAQIECBAgQIAAAQLnCygkQIAAAQIECBAgQIAAAQIEzhdQSIA=
AAQIECBAgQIAAAQIECJwvoJAAAQIECBAgQIAAAQIECBA4X0AhAQIECBAgQIAAAQIECBAgcL6AQg=
IECBAgQIAAAQIECBD4UQQccP2jvOlf63SNAAECBAgQIECAAAECBAgQOF9AIQECBAgQIECAAAECB=
AgQIHC+gEICBAgQIECAAAECBAgQIEDgfAGFBAgQIECAAAECBAgQIECAwPkRRkjzAAAQAElEQVQC=
CgkQIECAAAECBAgQIECAAIHzBRQSIECAAAECBAgQIECAAAEC5wsoJECAAAECBAgQIECAAAECBM4=
XUEiAAAECBAgQOFDg7cAmSQQIECBA4B8JeJgAAQIECBAgQIAAAQIECBA4X0AhAQIECBAgQIAAAQ=
IECBAgcL6AQgIECBAgQIAAAQIECBAgQOB8gT8qfJ7keZLnSZ4neZ7keZLnSZ4neZ7keZLnSZ4ne=
Z7keZLnSZ4neZ7keZLnSZ4neZ7keZLnSZ4neZ7keZLn+aNJfE+AAAECBAgQIECAAAECBAj8XQHP=
ESBAgACB7y3wPMnzJM+TPE/yPMnzJM+TPE/yPMnzJM+TPE/yPMnzJM+TPE/yPMnzJM+TPE/yPMn=
zJM+TPE/yPMnzJM+TPE/yPMnzJM/zvcusT4AAAQIECBD4OgImJUCAAAECBAgQIECAAAECBM4XUE=
iAAAECBAgQIECAAAECBAicL6CQAIGvLfD2tcc3PQECBAgQIECAAAEC7yRgGwIECBAgQIAAAQIEC=
BAgQOB8AYUECBAgQIAAAQIECBAgQIDA+QIKCRAgQIAAAQIECPxQAs+T3Hdy38l9J/ed3Hdy38l9=
J/ed3Hdy38l9J/ed3Hdy38l9J/ed3Hdy38l9J/ed3Hdy38l9J/ed3Hdy38n//M8PRSuWAIHPLWA=
6AgQIECBAgAABAgQIECBA4HwBhd9Q4HmS+07uO7nv5L6T+07uO7nv5L6T+07uO7nv5L6T+07uO7=
nv5L6T+07uO7nv5L6T+07uO7nv5L6T+07uO7nv5L6T+07uO3mebxhiKQIECBAgQIAAAQIECBA4T=
UAPAQIECBAgQIAAAQIECBAgcL6AQgIECBAgQIAAAQIECBAg8GkEHHD93V6FhQkQIECAAAECBAgQ=
IECAAIHzBRQSIECAAAECBAgQIECAAAEC5wsoJECAAAECBAgQIECAAAECBM4XUEiAAAECBAgQIEC=
AAAECBAicL6CQAAECBAgQIECAAAECBAgQOF9AIQECBAgQIECAAAECBAgQIHC+gEICBAgQIECAAA=
ECBAgQIEDgfAGFBAgQIECAAAECHyHw9hGb2pMAAQIEfmAB6QQIECBAgAABAgQIECBAgMD5AgoJE=
CBAgAABAgQIECBAgACB8wUUEiBAgAABAgQIECBAgAABAucLKCRAgAABAgQIECBAgAABAgTOF1BI=
gAABAgQIECBAgAABAgQInC+gkAABAgQIECBAgAABAgQIEDhfQCEBAgQIECBAgAABAgQIECBwvoB=
CAgQIfGeBt++8vuUJECBAgAABAgQIEPgTAm4hQIAAAQIECBAgQIAAAQIEzhdQSIAAAQIECBAgQI=
AAAQIECJwvoJAAAQIECBAgQIAAAQIECBA4X0AhAQIECBAgQIAAAQIECBAgcL6AQgIECBAgQIAAA=
QIECBAgQOB8AYUECBAgQIAAAQIECBAgQIDA+QIKCRAgQIAAAQIECBAgQIAAgT8v8FUPuP7zhe4k=
QIAAAQIECBAgQIAAAQIEvqqAuQkQIECAAAECBAgQIECAAIHzBRQSIECAAAECBAgQIECAAAEC5ws=
oJECAAAECBAgQIECAAAECBM4XUEiAAAECBAgQIECAAAECBAicL6CQAAECBAgQIECAAAECBAgQOF=
9AIQECBAgQIECAAAECBAgQIHC+gEICBAgQIECAAAECvyrw9qtXXSRAgACBLypgbAIECBAgQIAAA=
QIECBAgQOB8AYUECBAgQIAAAQIECBAgQIDA+QIKCRAgQIAAAQIECBAgQIAAgfMFFBIgQIAAAQIE=
CBAgQIAAAQLnCygkQIAAAQIECBAgQIAAAQIEzhdQSIAAAQIECBAgQIAAAQIECJwvoJAAAQIECBA=
gQIAAAQIECBA4X0AhAQIECLwhIECAAAECBAgQIHC8gEACBAgQIECAAAECBAgQIEDgfAGFBAgQIE=
CAAAECBAgQIECAwPkCCgkQIECAAAECBAgQIECAAIHzBRQSIECAAAECBAgQIECAAAEC5wsoJECAA=
AECBAgQIECAAAECBM4XUEiAAAECBAgQIECAAAECBAicL6CQAAECBAgQIECAAAECBAgQOErgVw+4=
PqpQDAECBAgQIECAAAECBAgQIPCrAi4SIECAAAECBAgQIECAAAEC5wsoJECAAAECBAgQIECAAAE=
CBM4XUEiAAAECBAgQIECAAAECBAicL6CQAAECBAgQIECAAAECBAgQOF9AIQECBAgQIECAAAECBA=
gQIHC+gEICBAgQIECAAAECBAgQIEDgfAGFBAgQIECAAAECBL6qwNtXHdzcBAgQ+AABWxIgQIAAA=
QIECBAgQIAAAQLnCygkQIAAAQIECBAgQIAAAQIEzhdQSIAAAQIECBAgQIAAAQIECJwvoJAAAQIE=
CBAgQIAAAQIECBA4X0AhAQIECBAgQIAAAQIECBAgcL6AQgIECBAgQIAAAQIECBAgQOB8AYUECBA=
gQIAAAQIECBAgQIDA+QIKCRAgQOALCLx9gRmNSIAAAQIECBAg8KkFDEeAAAECBAgQIECAAAECBA=
icL6CQAAECBAgQIECAAAECBAgQOF9AIQECBAgQIECAAAECBAgQIHC+gEICBAgQIECAAAECBAgQI=
EDgfAGFBAgQIECAAAECBAgQIECAwPkCCgkQIECAAAECBAgQIECAAIHzBRQSIECAAAECBAgQIECA=
AAEC5wt8rsK3zzWOaQgQIECAAAECBAgQIECAwCECMggQIECAAAECBAgQIECAAIHzBRQSIECAAAE=
CBAgQIECAAAEC5wsoJECAAAECBAgQIECAAAECBM4XUEiAAAECBAgQIECAAAECBAicL6CQAAECBA=
gQIECAAAECBAgQOF9AIQECBAgQIECAAAECBAgQIHC+gEICBAgQIECAAAECBL6bgAOuvxuthQkQ+=
KsC7idAgAABAgQIECBAgAABAgTOF1BIgAABAgQIECBAgAABAgQInC+gkAABAgQIECBAgAABAgQI=
EDhfQCEBAgQIECBAgAABAgQIECBwvoBCAgQIECBAgAABAgQIECBA4HwBhQQIECBAgAABAgQIECB=
AgMD5AgoJECBAgAABAgQIECBAgACB8wUUEiBAgACBbyHw9i0WsQYBAgQIECBAgMB3E7AwAQIECB=
AgQIAAAQIECBAgcL6AQgIECBAgQIAAAQIECBAgQOB8AYUECBAgQIAAAQIECBAgQIDA+QIKCRAgQ=
IAAAQIECBAgQIAAgfMFFBIgQIAAAQIECBAgQIAAAQLnCygkQIAAAQIECBAgQIAAAQIEzhdQSIAA=
AQIECBAgQIAAAQIECJwvoPAvCrz9xfvdToAAAQIECBAgQIAAAQIEPoGAEQgQIECAAAECBAgQIEC=
AAIHzBRQSIECAAAECBAgQIECAAAEC5wsoJECAAAECBAgQIECAAAECBM4XUEiAAAECBAgQIECAAA=
ECBAicL6CQAAECBAgQIECAAAECBAgQOF9AIQECBAgQIECAAAECBAgQIHC+gEICBAgQIECAAAECB=
H5kAQdc/8hvX/uPJaCWAAECBAgQIECAAAECBAgQOF9AIQECBAgQIECAAAECBAgQIHC+gEICBAgQ=
IECAAAECBAgQIEDgfAGFBAgQIECAAAECBAgQIECAwPkCCgkQIECAAAECBAgQIECAAIHzBRQSIEC=
AAAECBAgQIECAAAEC5wsoJECAAAECBAgQIECAAAECBM4XUEiAAAECBH4QgbcfpFMmAQIECBAgQO=
BXBVwkQIAAAQIECBAgQIAAAQIEzhdQSIAAAQIECBAgQIAAAQIECJwvoJAAAQIECBAgQIAAAQIEC=
BA4X0AhAQIECBAgQIAAAQIECBAgcL6AQgIECBAgQIAAAQIECBAgQOB8AYUECBAgQIAAAQIECBAg=
QIDA+QIKCRAgQIAAAQIECBAgQIAAgfMFFJ4n8HZekiICBAgQIECAAAECBAgQ+IcCHidAgAABAgQ=
IECBAgAABAgTOF1BIgAABAgQIECBAgAABAgQInC+gkAABAgQIECBAgAABAgQIEDhfQCEBAgQIEC=
BAgAABAgQIECBwvoBCAgQIECBAgAABAgQIECBA4HwBhQQIECBAgAABAgQIECBAgMD5AgoJECBAg=
AABAgQIECDwqQUccP2pX4/hvo6ASQkQIECAAAECBAgQIECAAIHzBRQSIECAAAECBAgQIECAAAEC=
5wsoJECAAAECBAgQIECAAAECBM4XUEiAAAECBAgQIECAAAECBAicL6CQAAECBAgQIECAAAECBAg=
QOF9AIQECBAgQIECAAAECBAgQIHC+gEICBAgQIECAAAECBAgQIEDgfAGFBAgQIECAwGcRePssg5=
iDAAECBAgQOFBAEgECBAgQIECAAAECBAgQIHC+gEICBAgQIECAAAECBAgQIEDgfAGFBAgQIECAA=
AECBAgQIECAwPkCCgkQIECAAAECBAgQIECAAIHzBRQSIECAAAECBAgQIECAAAEC5wsoJECAAAEC=
BAgQIECAAAECBM4XUEiAAAECBAgQIECAAAECBAicL6CQwAcIvH3AnrYkQIAAAQIECBAgQIDADy0=
gngABAgQIECBAgAABAgQIEDhfQCEBAgQIECBAgAABAgQIECBwvoBCAgQIECBAgAABAgQIECBA4H=
wBhQQIECBAgAABAgQIECBAgMD5AgoJECBAgAABAgQIECBAgACB8wUUEiBAgAABAgQIECBAgAABA=
ucLKCRAgAABAgQIECBAgACBfybggOt/5ufp9xGwCwECBAgQIECAAAECBAgQIHC+gEICBAgQIECA=
AAECBAgQIEDgfAGFBAgQIECAAAECBAgQIECAwPkCCgkQIECAAAECBAgQIECAAIHzBRQSIECAAAE=
CBAgQIECAAAEC5wsoJECAAAECBAgQIECAAAECBM4XUEiAAAECBAgQIECAAAECBAicL6CQAAECBA=
gQIPCnBd7+9J1uJECAAAECBD6ZgHEIECBAgAABAgQIECBAgACB8wUUEiBAgAABAgQIECBAgAABA=
ucLKCRAgAABAgQIECBAgAABAgTOF1BIgAABAgQIECBAgAABAgQInC+gkAABAgQIECBAgAABAgQI=
EDhfQCEBAgQIECBAgAABAgQIECBwvoBCAgQIECBAgAABAgQIECBA4HwBhQQI/JrA269ddI0AAQI=
ECBAgQIAAAQJfVsDgBAgQIECAAAECBAgQIECAwPkCCgkQIECAAAECBAgQIECAAIHzBRQSIECAAA=
ECBAgQIECAAAEC5wsoJECAAAECBAgQIECAAAECBM4XUEiAAAECBAgQIECAAAECBAicL6CQAAECB=
AgQIECAAAECBAgQOF9AIQECBAgQIECAAAECBAgcL+CA6+Nf8R8HuoMAAQIECBAgQIAAAQIECBA4=
X0AhAQIECBAgQIAAAQIECBAgcL6AQgIECBAgQIAAAQIECBAgQOB8AYUECBAgrFpqcgAAEABJREF=
UQIAAAQIECBAgQIDA+QIKCRAgQIAAAQIECBAgQIAAgfMFFBIgQIAAAQIECBAgQIAAAQLnCygkQI=
AAAQIECBAgQIAAAQIEzhdQSIAAAQIECBA4SeDtpBgtBAgQIEDgGwpYigABAgQIECBAgAABAgQIE=
DhfQCEBAgQIECBAgAABAgQIECBwvoBCAgQIECBAgAABAgQIECBA4HwBhQQIECBAgAABAgQIECBA=
gMD5AgoJECBAgAABAgQIECBAgACB8wUUEiBAgAABAgQIECBAgAABAucLKCRAgAABAgQIECBAgAA=
BAgTOF1BIgMAXFXj7onMbmwABAgQIECBAgACBDxGwKQECBAgQIECAAAECBAgQIHC+gEICBAgQIE=
CAAAECBAgQIEDgfAGFBAgQIECAAAECBAgQIECAwPkCCgkQIECAAAECBAgQIECAAIHzBRQSIECAA=
AECBAgQIECAAAEC5wsoJECAAAECBAgQIECAAAECBM4XUEiAAAECBAgQIECAAAECBD5ewAHX3/sd=
WJ8AAQIECBAgQIAAAQIECBA4X0AhAQIECBAgQIAAAQIECBAgcL6AQgIECBAgQIAAAQIECBAgQOB=
8AYUECBAgQIAAAQIECBAgQIDA+QIKCRAgQIAAAQIECBAgQIAAgfMFFBIgQIAAAQIECBAgQIAAAQ=
LnCygkQIAAAQIECBAgQIAAAQIEzhdQSIAAAQIECBAg8K4Cb++6m80IECBAgMB/BHwQIECAAAECB=
AgQIECAAAEC5wsoJECAAAECBAgQIECAAAECBM4XUEiAAAECBAgQIECAAAECBAicL6CQAAECBAgQ=
IECAAAECBAgQOF9AIQECBAgQIECAAAECBAgQIHC+gEICBAgQIECAAAECBAgQIEDgfAGFBAgQIEC=
AAAECBAgQIECAwPkCCgkQIPC9BN6+18LWJUCAAAECBAgQIEDgLwt4gAABAgQIECBAgAABAgQIED=
hfQCEBAgQIECBAgAABAgQIECBwvoBCAgQIECBAgAABAgQIECBA4HwBhQQIECBAgAABAgQIECBAg=
MD5AgoJECBAgAABAgQIECBAgACB8wUUEiBAgAABAgQIECBAgAABAucLKCRAgAABAgQIECBAgAAB=
AgT+hMAXP+D6TxS6hQABAgQIECBAgAABAgQIEPjiAsYnQIAAAQIECBAgQIAAAQIEzhdQSIAAAQI=
ECBAgQIAAAQIECJwvoJAAAQIECBAgQIAAAQIECBA4X0AhAQIECBAgQIAAAQIECBAgcL6AQgIECB=
AgQIAAAQIECBAgQOB8AYUECBAgQIAAAQIECBAgQIDA+QIKCRAgQIAAAQIECPy3wNt//+o3AgQIE=
DhCQAQBAgQIECBAgAABAgQIECBwvoBCAgQIECBAgAABAgQIECBA4HwBhQQIECBAgAABAgQIECBA=
gMD5AgoJECBAgAABAgQIECBAgACB8wUUEiBAgAABAp9aYCZ5vZLXK3m9ktcreb2S1yt5vZLXK3m=
9ktcreb2S1yt5vZLXK3m9ktcreb2S1yt5vZLXK3m9ktcreb2S1yt5vZLXK3m9ktcreb2S1yu5rs=
9HM5O8XsnrlbxeyeuVvF7J65W8XsnrlbxeyeuVvF7J65W8XsnrlbxeyeuVvF7J65W8Xsnrlbxey=
euVvF7J65W8XsnrlbxeyeuVvF7J65W8XsnrlbxeyeuVvF7J65W8XsnrlbxeyeuVvF7J65W8Xsnr=
lbxeyeuVvF7J65W8XsnrlbxeyeuVvF7J65W8XsnrlbxeyeuVvF7J65W8XsnrlbxeyeuVvF7J65W=
8Xsl1fb53ZCICBAgQ+KQCxiJAgAABAgQIECBAgAABAgTOF1BIgAABAgQIECBAgAABAgQInC+gkA=
ABAj+wwNsP3C6dAAECBAgQIEDgBxOQS4AAAQIECBAgQIAAAQIECJwvoJAAAQIECBAgQIAAAQIEC=
BA4X0AhAQIECBAgQIAAAQIECBAgcL6AQgIECBAgQIAAAQIECBAgQOB8AYUEPpPAdSXXlVxXcl3J=
dSXXlVxXcl3JdSXXlVxXcl3JdSXXlVxXcl3JdSXXlVxXcl3JdSXXlVxXcl3JdSXXlVxXcl3JdSX=
X9ZkE/nuW60quK7mu5LqS60quK7mu5LqS60quK7mu5LqS60quK7mu5LqS60quK7mu5LqS60quK7=
mu5LqS60quK7mu5LqS60quK7mu5LqS60quK7mu5LqS60quK7mu5LqS60quK7mu5LqS60quK7mu5=
LqS60quK7mu5LqS60quK7mu5LqS60quK7mu5LqS60quK7mu5LqS60quK7mu/3bxGwECBAgQIECA=
AAECf13AEwQIECBAgAABAgQIECBAgMD5AgoJECBAgAABAgQIECBAgACBMwR+74DrMwpVECBAgAA=
BAgQIECBAgAABAr8n4DsCBAgQIECAAAECBAgQIEDgfAGFBAgQIECAAAECBAgQIECAwPkCCgkQIE=
CAAAECBAgQIECAAIHzBRQSIECAAAECBAgQIECAAAEC5wsoJECAAAECBAgQIECAAAECBM4XUEiAA=
AECBAgQIECAAAECBAicL6CQAAECBAgQIECAwJcTePtyExuYAAECHy5gAAIECBAgQIAAAQIECBAg=
QOB8AYUECBAgQIAAAQIECBAgQIDA+QIKCRAgQIAAAQIECBAgQIAAgfMFFBIgQIAAAQIECBAgQIA=
AAQLnCygkQIAAAQIECBAgQIAAAQIEzhdQSIAAAQIECBAgQIAAAQIECJwvoJAAAQIECBAgQIAAAQ=
IECBA4X0AhAQIECHxmgbfPPJzZCBAgQIAAAQIEvpCAUQkQIECAAAECBAgQIECAAIHzBRQSIECAA=
AECBAgQIECAAAEC5wsoJECAAAECBAgQIECAAAECBM4XUEiAAAECBAgQIECAAAECBAicL6CQAAEC=
BAgQIECAAAECBAgQOF9AIQECBAgQIECAAAECBAgQIHC+gEICBAgQIECAAAECBAgQIEDgfIFPUvj=
2SeYwBgECBAgQIECAAAECBAgQOFJAFAECBAgQIECAAAECBAgQIHC+gEICBAgQIECAAAECBAgQIE=
DgfAGFBAgQIECAAAECBAgQIECAwPkCCgkQIECAAAECBAgQIECAAIHzBRQSIECAAAECBAgQIECAA=
AEC5wsoJECAAAECBAgQIECAAAECBM4XUEiAAAECBAgQIECAwLcXcMD1tze1IgEC/0zA0wQIECBA=
gAABAgQIECBAgMD5AgoJECBAgAABAgQIECBAgACB8wUUEiBAgAABAgQIECBAgAABAucLKCRAgAA=
BAgQIECBAgAABAgTOF1BIgAABAgQIECBAgAABAgQInC+gkAABAgQIECBAgAABAgQIEDhfQCEBAg=
QIECBAgAABAgQIECBwvoBCAgQIECDwjwTe/tHTHiZAgAABAgQIEHgnAdsQIECAAAECBAgQIECAA=
AEC5wsoJECAAAECBAgQIECAAAECBM4XUEiAAAECBAgQIECAAAECBAicL6CQAAECBAgQIECAAAEC=
BAgQOF9AIQECBAgQIECAAAECBAgQIHC+gEICBAgQIECAAAECBAgQIEDgfAGFBAgQIECAAAECBAg=
QIECAwPkCCv+swNufvdF9BAgQIECAAAECBAgQIEDg0wkYiAABAgQIECBAgAABAgQIEDhfQCEBAg=
QIECBAgAABAgQIECBwvoBCAgQIECBAgAABAgQIECBA4HwBhQQIECBAgAABAgQIECBAgMD5AgoJE=
CBAgAABAgQIECBAgACB8wUUEiBAgAABAgQIECBAgAABAucLKCRAgAABAgQIECBA4IcUcMD1D/na=
Rf/IAtoJECBAgAABAgQIECBAgACB8wUUEiBAgAABAgQIECBAgAABAucLKCRAgAABAgQIECBAgAA=
BAgTOF1BIgAABAgQIECBAgAABAgQInC+gkAABAgQIECBAgAABAgQIEDhfQCEBAgQIECBAgAABAg=
QIECBwvoBCAgQIECBAgAABAgQIECBA4HwBhQQIECBA4HSBt9MD9REgQIAAAQIE/oSAWwgQIECAA=
AECBAgQIECAAIHzBRQSIECAAAECBAgQIECAAAEC5wsoJECAAAECBAgQIECAAAECBM4XUEiAAAEC=
BAgQIECAAAECBAicL6CQAAECBAgQIECAAAECBAgQOF9AIQECBAgQIECAAAECBAgQIHC+gEICBAg=
QIECAAAECBAgQIEDgfAGFBwm8HdQihQABAgQIECBAgAABAgS+qYDFCBAgQIAAAQIECBAgQIAAgf=
MFFBIgQIAAAQIECBAgQIAAAQLnCygkQIAAAQIECBAgQIAAAQIEzhdQSIAAAQIECBAgQIAAAQIEC=
JwvoJAAAQIECBAgQIAAAQIECBA4X0AhAQIECBAgQIAAAQIECBAgcL6AQgIECBAgQIAAAQIECHxO=
AQdcf873YqqvKmBuAgQIECBAgAABAgQIECBA4HwBhQQIECBAgAABAgQIECBAgMD5AgoJECBAgAA=
BAgQIECBAgACB8wUUEiBAgAABAgQIECBAgAABAucLKCRAgAABAgQIECBAgAABAgTOF1BIgAABAg=
QIECBAgAABAgQInC+gkAABAgQIECBAgAABAgQIEDhfQCEBAgQIECDw4QJvHz6BAQgQIECAAIHjB=
QQSIECAAAECBAgQIECAAAEC5wsoJECAAAECBAgQIECAAAECBM4XUEiAAAECBAgQIECAAAECBAic=
L6CQAAECBAgQIECAAAECBAgQOF9AIQECBAgQIECAAAECBAgQIHC+gEICBAgQIECAAAECBAgQIED=
gfAGFBAgQIECAAAECBAgQIECAwPkCCgm8p8Dbe25mLwIECBAgQIAAAQIECBD4/wX8DwIECBAgQI=
AAAQIECBAgQOB8AYUECBAgQIAAAQIECBAgQIDA+QIKCRAgQIAAAQIECBAgQIAAgfMFFBIgQIAAA=
QIECBAgQIAAAQLnCygkQIAAAQIECBAgQIAAAQIEzhdQSIAAAQIECBAgQIAAAQIECJwvoJAAAQIE=
CBAgQIAAAQIE/qaAA67/JpzHPkLAngQIECBAgAABAgQIECBAgMD5AgoJECBAgAABAgQIECBAgAC=
B8wUUEiBAgAABAgQIECBAgAABAucLKCRAgAABAgQIECBAgAABAgTOF1BIgAABAgQIECBAgAABAg=
QInC+gkAABAgQIECBAgAABAgQIEDhfQCEBAgQIECBAgAABAgQIECBwvoBCAgQIECBAgMAfC7z98=
S3uIECAAAECBD61gOEIECBAgAABAgQIECBAgACB8wUUEiBAgAABAgQIECBAgAABAucLKCRAgAAB=
AgQIECBAgAABAgTOF1BIgAABAgQIECBAgAABAgQInC+gkAABAgQIECBAgAABAgQIEDhfQCEBAgQ=
IECBAgAABAgQIECBwvoBCAgQIECBAgAABAgQIECBA4HwBhQQI/JfA23/95hcCBEhh2IwAABAASU=
RBVAgQIECAAAECBAgcIiCDAAECBAgQIECAAAECBAgQOF9AIQECBAgQIECAAAECBAgQIHC+gEICB=
AgQIECAAAECBAgQIEDgfAGFBAgQIECAAAECBAgQIECAwPkCCgkQIECAAAECBAgQIECAAIHzBRQS=
IECAAAECBAgQIECAAAEC5wsoJECAAAECBAgQIECAAIFzBRxwfe67/atl7idAgAABAgQIECBAgAA=
BAgTOF1BIgAABAgQIECBAgAABAgQInC+gkAABAgQIECBAgAABAgQIEDhfQCEBAgQIECBAgAABAg=
QIECBwvoBCAgQIECBAgAABAgQIECBA4HwBhQQIECBAgAABAgQIECBAgMD5AgoJECBAgAABAgQIE=
CBAgACB8wUUEiBAgAABAgSOEHg7okIEAQIECBD4bgIWJkCAAAECBAgQIECAAAECBM4XUEiAAAEC=
BAgQIECAAAECBAicL6CQAAECBAgQIECAAAECBAgQOF9AIQECBAgQIECAAAECBAgQIHC+gEICBAg=
QIECAAAECBAgQIEDgfAGFBAgQIECAAAECBAgQIECAwPkCCgkQIECAAAECBAgQIECAAIHzBRQSIP=
DVBN6+2sDmJUCAAAECBAgQIEDgEwgYgQABAgQIECBAgAABAgQIEDhfQCEBAgQIECBAgAABAgQIE=
CBwvoBCAgQIECBAgAABAgQIECBA4HwBhQQIECBAgAABAgQIECBAgMD5AgoJECBAgAABAgQIECBA=
gACB8wUUEiBAgAABAgQIECBAgAABAucLKCRAgAABAgQIECBAgAABAh8o4IDrd8K3DQECBAgQIEC=
AAAECBAgQIHC+gEICBAgQIECAAAECBAgQIEDgfAGFBAgQIECAAAECBAgQIECAwPkCCgkQIECAAA=
ECBAgQIECAAIHzBRQSIECAAAECBAgQIECAAAEC5wsoJECAAAECBAgQIECAAAECBM4XUEiAAAECB=
AgQIECAAAECBAicL6CQAAECBAgQIEDgfQTe3mcbuxAgQIAAgV8VcJEAAQIECBAgQIAAAQIECBA4=
X0AhAQIECBAgQIAAAQIECBAgcL6AQgIECBAgQIAAAQIECBAgQOB8AYUECBAgQIAAAQIECBAgQID=
A+QIKCRAgQIAAAQIECBAgQIAAgfMFFBIgQIAAAQIECBAgQIAAAQLnCygkQIAAAQIECBAgQIAAAQ=
IEzhdQSIAAgW8u8PbNV7QgAQIECBAgQIAAAQL/UMDjBAgQIECAAAECBAgQIECAwPkCCgkQIECAA=
AECBAgQIECAAIHzBRQSIECAAAECBAgQIECAAAEC5wsoJECAAAECBAgQIECAAAECBM4XUEiAAAEC=
BAgQIECAAAECBAicL6CQAAECBAgQIECAAAECBAgQOF9AIQECBAgQIECAAAECBAgQIPB7AmcccP1=
7hb4jQIAAAQIECBAgQIAAAQIEzhBQQYAAAQIECBAgQIAAAQIECJwvoJAAAQIECBAgQIAAAQIECB=
A4X0AhAQIECBAgQIAAAQIECBAgcL6AQgIECBAgQIAAAQIECBAgQOB8AYUECBAgQIAAAQIECBAgQ=
IDA+QIKCRAgQIAAAQIECBAgQIAAgfMFFBIgQIAAAQIECBD4j8Dbfz59ECBAgMCBApIIECBAgAAB=
AgQIECBAgACB8wUUEiBAgAABAgQIECBAgAABAucLKCRAgAABAgQIECBAgAABAgTOF1BIgAABAgQ=
IECBAgAABAgQInC+gkAABAgQIECBAgAABAgQIEDhfQCEBAgQIECBAgAABAgQIECBwvoBCAgQIEC=
BAgAABAgQIECBA4HwBhQQIEPgRBd5+xGjNBAgQIECAAAECP7SAeAIECBAgQIAAAQIECBAgQOB8A=
YUECBAgQIAAAQIECBAgQIDA+QIKCRAgQIAAAQIECBAgQIAAgfMFFBIgQIAAAQIECBAgQIAAAQLn=
CygkQIAAAQIECBAgQIAAAQIEzhdQSIAAAQIECBAgQIAAAQIECJwvoJAAAQIECBAgQIAAAQIECBD=
44gJ/4oDrL15ofAIECBAgQIAAAQIECBAgQOBPCLiFAAECBAgQIECAAAECBAgQOF9AIQECBAgQIE=
CAAAECBAgQIHC+gEICBAgQIECAAAECBAgQIEDgfAGFBAgQIECAAAECBAgQIECAwPkCCgkQIECAA=
AECBAgQIECAAIHzBRQSIECAAAECBAgQIECAAAEC5wsoJECAAAECBAgQIPB1BN6+zqgmJUCAwCcT=
MA4BAgQIECBAgAABAgQIECBwvoBCAgQIECBAgAABAgQIECBA4HwBhQQIECBAgAABAgQIECBAgMD=
5AgoJECBAgAABAgQIECBAgACB8wUUEiBAgAABAgQIECBAgAABAucLKCRAgAABAgQIECBAgAABAg=
TOF1BIgAABAgQIECBAgAABAgQInC+gkAABAgQ+pcDbp5zKUAQIECBAgAABAl9WwOAECBAgQIAAA=
QIECBAgQIDA+QIKCRAgQIAAAQIECBAgQIAAgfMFFBIgQIAAAQIECBAgQIAAAQLnCygkQIAAAQIE=
CBAgQIAAAQIEzhdQSIAAAQIECBAgQIAAAQIECJwvoJAAAQIECBAgQIAAAQIECBA4X0AhAQIECBA=
gQIAAAQIECBAgcL7ARxe+ffQA9idAgAABAgQIECBAgAABAj+AgEQCBAgQIECAAAECBAgQIEDgfA=
GFBAgQIECAAAECBAgQIECAwPkCCgkQIECAAAECBAgQIECAAIHzBRQSIECAAAECBAgQIECAAAEC5=
wsoJECAAAECBAgQIECAAAECBM4XUEiAAAECBAgQIECAAAECBAicL6CQAAECBAgQIECAAIFvKOCA=
62+IaSkCBL6lgLUIECBAgAABAgQIECBAgACB8wUUEiBAgAABAgQIECBAgAABAucLKCRAgAABAgQ=
IECBAgAABAgTOF1BIgAABAgQIECBAgAABAgQInC+gkAABAgQIECBAgAABAgQIEDhfQCEBAgQIEC=
BAgAABAgQIECBwvoBCAgQIECBAgAABAgQIECBA4HwBhQQIECBA4O8JvP29xzxFgAABAgQIECDwI=
QI2JUCAAAECBAgQIECAAAECBM4XUEiAAAECBAgQIECAAAECBAicL6CQAAECBAgQIECAAAECBAgQ=
OF9AIQECBAgQIECAAAECBAgQIHC+gEICBAgQIECAAAECBAgQIEDgfAGFBAgQIECAAAECBAgQIEC=
AwPkCCgkQIECAAAECBAgQIECAAIHzBRT+ocDbH97hBgIECBAgQIAAAQIECBAg8MkFjEeAAAECBA=
gQIECAAAECBAicL6CQAAECBAgQIECAAAECBAgQOF9AIQECBAgQIECAAAECBAgQIHC+gEICBAgQI=
ECAAAECBAgQIEDgfAGFBAgQIECAAAECBAgQIECAwPkCCgkQIECAAAECBAgQIECAAIHzBRQSIECA=
AAECBAgQIPBjCTjg+sd632oJ/J+ATwIECBAgQIAAAQIECBAgQOB8AYUECBAgQIAAAQIECBAgQID=
A+QIKCRAgQIAAAQIECBAgQIAAgfMFFBIgQIAAAQIECBAgQIAAAQLnCygkQIAAAQIECBD4QIH/+Z=
/kvpP7Tu47ue/kvpP7Tu47ue/kvpP7Tu47ue/kvpP7Tu47ue/kvpP7Tu47ue/kvpP7Tu47ue/kv=
pP7Tu47ue/kvpP7Tp7nA8N/Y+v/+Z/kvpP7Tu47ue/kvpP7Tu47ue/kvpP7Tu47ue/kvpP7Tu47=
ue/kvpP7Tu47ue/kvpP7Tu47ue/kvpP7Tu47ue/kvpP7Tu47ue/kvpP7Tu47ue/kvpP7Tu47ue/=
kvpP7Tu47ue/kvpP7Tu47ue/kvpP7Tu47ue/kvpP7Tu47ue/kvpP7Tu47ue/kvpP7Tu47ue/kvp=
P7Tu47eZ7fgHKZAAECf13AEwQIECBAgAABAgQIECBAgMD5AgoJECBAgAABAgQIECBAgACB8wUUE=
iBAgACBYwXeji0TRoAAAQIECBD4ywIeIECAAAECBAgQIECAAAECBM4XUEiAAAECBAgQIECAAAEC=
BAicL6CQAAECBAgQIECAAAECBAgQOF9AIQECBAgQIECAAAECBAgQIHC+gEICBAi8n8DzJM+TPE/=
yPMnzJM+TPE/yPMnzJM+TPE/yPMnzJM+TPE/yPMnzJM+TPE/yPMnzJM+TPE/yPMnzJM+TPE/yPM=
nzJM/zfn1/dafnSZ4neZ7keZLnSZ4neZ7keZLnSZ4neZ7keZLnSZ4neZ7keZLnSZ4neZ7keZLnS=
Z4neZ7keZLnSZ4neZ7keZLnSZ4neZ7keZLnSZ4neZ7keZLnSZ4neZ7keZLnSZ4neZ7keZLnSZ4n=
eZ7keZLnSZ4neZ7keZLnSZ4neZ7keZLnSZ4neZ7keZLnSZ4neZ7keZLnSZ4neZ6/Kud+AgQIECB=
AgACBvy7gCQIECBAgQIAAAQIECBAgQOB8AYUECBAgQIAAAQIECBAgQIDA+QIKTxB4OyFCAwECBA=
gQIECAAAECBAh8RwFLEyBAgAABAgQIECBAgAABAucLKCRAgAABAgQIECBAgAABAgTOF1BIgAABA=
gQIECBAgAABAgQInC+gkAABAgQIECBAgAABAgQIEDhfQCEBAgQIECBAgAABAgQIECBwvoBCAgQI=
ECBAgAABAgQIECBA4HwBhQQIECBAgAABAgQIEPhkAg64/mQvxDhnCKggQIAAAQIECBAgQIAAAQI=
EzhdQSIAAAQIECBAgQIAAAQIECJwvoJAAAQIECBAgQIAAAQIECBA4X0Ahgb8qMJPMJDPJTDKTzC=
QzyUwyk8wkM8lMMpPMJDPJTDKTzCQzyUwyk8wkM8lMMpPMJDPJTDKTzCQzyUwyk8wkM8lMMpPMJ=
DPJTDKTzCQzyUwyk8wkM8lMMpPMJDPJTDKTzCQzyUwyk8wkM8lMMpPMJDPJTDKTzCQzyUwyk8wk=
M8lMMpPMJDPJTDKTzCQzyUwyk8wkM8lMMpPMJDPJTDKTzCQzyUwyk8wkM8lMMpPMJDPJTDKTzCQ=
zyUwyk8wkM8lMMpPMJDPJTDKTzCQzyUwyk8wkM8lMMpPMJDPJTDKTzCQzyUwyk8wkM8lMMpPMJD=
PJdf32v6brSmaSmWQmmUlmkplkJplJZpKZZCaZSWaSmWQmmUlmkplkJplJZpKZZCaZSWaSmWQmm=
UlmkplkJplJZpKZZCaZSWaSmWQmmUlmkplkJplJZpKZZCaZSWaSmWQmmUlmkplkJplJZpKZZCaZ=
SWaSmWQmmUlmkplkJrmu37Z6z29mkplkJplJZpKZZCaZSWaSmWQmmUlmkplkJplJZpKZZCaZSWa=
SmWQmmUlmkplkJplJZpKZZCaZSWaSmWQmmUlmkplkJplJZpKZZCaZSWaSmWQmmUlmkplkJplJZp=
KZZCaZSWaSmWQmmUlmkplkJplJZpKZZCaZeU/5399rJplJZpKZZCaZSWaSmWQmmUnNv2YiAAAQA=
ElEQVRmkplkJplJZpKZZCaZSWaSmWQmmUlmkplkJplJZpKZZCaZSWaSmWQmmUlmkplkJplJZpKZ=
ZCaZSWaSmWQmmUlmkplkJplJZpKZZCaZSWaSmWQmmUlmkplkJplJZpKZZCaZSWaS6/p9q/f69rq=
SmWQmmUlmkplkJplJZpKZZCaZSWaSmWQmmUlmkplkJplJZpKZZCaZSWaSmWQmmUlmkplkJplJZp=
KZZCaZSWaSmWQmmUlmkplkJplJZpKZZCaZSWaSmWQmmUlmkplkJplJZpKZZCaZSWaSmWQmmUlmk=
plkJplJruu95H9/n+tKZpKZZCaZSWaSmWQmmUlmkplkJplJZpKZZCaZSWaSmWQmmUlmkplkJplJ=
ZpKZZCaZSWaSmWQmmUlmkplkJplJZpKZZCaZSWaSmWQmmUlmkplkJplJZpKZZCaZSWaSmWQmmUl=
mkplkJplJZpKZZCaZSWaSmWTm963e89uZZCaZSWaSmWQmmUlmkplkJplJZpKZZCaZSWaSmWQmmU=
lmkplkJplJZpKZZCaZSWaSmWQmmUlmkplkJplJZpKZZCaZSWaSmWQmmUlmkplkJplJZpKZZCaZS=
WaSmWQmmUlmkplkJplJZpKZZCaZSWaSmWQmmUlm3lP+t/e6rmQmmUlmkplkJplJZpKZZCaZSWaS=
mWQmmUlmkplkJplJZpKZZCaZSWaSmWQmmUlmkplkJplJZpKZZCaZSWaSmWQmmUlmkplkJplJZpK=
ZZCaZSWaSmWQmmUlmkplkJplJZpKZZCaZSWaSmWQmmUlmkplkJplJZpLr+m2r9/zmupKZZCaZSW=
aSmWQmmUlmkplkJplJZpKZZCaZSWaSmWQmmUlmkplkJplJZpKZZCaZSWaSz/zznva/t9dnNvqI2=
X7P6j2/+4j2z7rndb2n/G/vdV3JZzX6iLmu67et3vObj2j/zHu+p/3v7fWZjd57tuv6Pan3++66=
kvdu/8z7Xdf72duJAAECBN5HwC4ECBAgQIAAAQIECBAgQIDA+QIKCRAgQIAAAQIECBAgQIAAgfM=
FFBIgQIAAAQIfJ/D2cVvbmQABAgQIEPjBBOQSIECAAAECBAgQIECAAAEC5wsoJECAAAECBAgQIE=
CAAAECBM4XUEiAAAECBAgQIECAAIEfWuAzH8ZhtuQjDa7rt/+vcV3JR872N/b+rvP+ttT7fvPZX=
D56nvfV//Xdriv5aIfPtP91/brTe1+9ruQzuXz0LO/t/1v7fbTDZ9v/t5ze+/pnc/nIea7rvfV/=
fb/rSj7S4bPt/etK73/1s7l89Dzv/wZ+fcePdvhM+1/Xrxu999XrSj6Ty0fPcl3v/QZ+fb+Pdvj=
G++efrvfrSu9/9Z92nPT8db2//6/teF3JSa7/tOW6fk3p/a9dV/JPW056/v3fgB0JECBAgAABAg=
QIfIiATQkQIECAAAECBAgQIECAAIHzBRQSIECAAAECBAgQIECAAAEC5wsoJPAuAm/vsotNCBAgQ=
IAAAQIECBAgQOA3BFwmQIAAAQIECBAgQIAAAQIEzhdQSIAAAQIECBAgQIAAAQIECJwvoJAAAQIE=
CBAgQIAAAQIECBA4X0AhAQIECBAgQIAAAQIECBAgcL6AQgIECBAgQIAAAQIECBAgQOB8AYUECBA=
gQIAAAQIECBAgQIDA+QIKCRAgQIAAAQIECBAgQOCvCjjg+q+Kuf/jBUxAgAABAgQIECBAgAABAg=
QInC+gkAABAgQIECBAgAABAgQIEDhfQCEBAgQIECBAgAABAgQIECBwvoBCAgQIECBAgAABAgQIE=
CBA4HwBhQQIECBAgAABAgQIECBAgMD5AgoJECBAgAABAgQIECBAgACB8wUUEiBAgAABAgQIECBA=
gAABAucLKCRAgAABAgQI/I7A2+985ysCBAgQIEDgCwkYlQABAgQIECBAgAABAgQIEDhfQCEBAgQ=
IECBAgAABAgQIECBwvoBCAgQIECBAgAABAgQIECBA4HwBhQQIECBAgAABAgQIECBAgMD5AgoJEC=
BAgAABAgQIECBAgACB8wUUEiBAgAABAgQIECBAgAABAucLKCRAgAABAgQIECBAgAABAgTOF1BIg=
MD/Crz974e/CRAgQIAAAQIECBAgcKSAKAIECBAgQIAAAQIECBAgQOB8AYUECBAgQIAAAQIECBAg=
QIDA+QIKCRAgQIAAAQIECBAgQIAAgfMFFBIgQIAAAQIECBAgQIAAAQLnCygkQIAAAQIECBAgQIA=
AAQIEzhdQSIAAAQIECBAgQIAAAQIECJwvoJAAAQIECBAgQIAAAQIEDhRwwPWBL/WfJXmaAAECBA=
gQIECAAAECBAgQOF9AIQECBAgQIECAAAECBAgQIHC+gEICBAgQIECAAAECBAgQIEDgfAGFBAgQI=
ECAwP/H3r2eN3Jrbbt9xEgQipgJMhGYCTIRQkEmvV29Vq9tf2/b7oMOxcnhy9WUqCpg3oP8DwIE=
CBAgQIAAgfoCCgkQIECAAAECBAgQIECAAIH6AgoJECBAgAABAgQIECBAgACB+gIKCRAgQIAAAQI=
ECBAgQIAAgfoCCgkQIECAAAEC9y1wue/xTU+AAAECBD5IwDYECBAgQIAAAQIECBAgQIBAfQGFBA=
gQIECAAAECBAgQIECAQH0BhQQIECBAgAABAgQIECBAgEB9AYUECBAgQIAAAQIECBAgQIBAfQGFB=
AgQIECAAAECBAgQIECAQH0BhQQIECBAgAABAgQIECBAgEB9AYUECBAgQIAAAQIECBAgQIBAfQGF=
BAjcjcDlbiY1KAECBAgQIECAAAECpxMwEAECBAgQIECAAAECBAgQIFBfQCEBAgQIECBAgAABAgQ=
IECBQX0AhAQIECBAgQIAAAQIECBAgUF9AIQECBAgQIECAAAECBAgQIFBfQCEBAgQIECBAgAABAg=
QIECBQX0AhAQIECBAgQIAAAQIECBAgUF9AIQECBAgQIECAAAECBAgQ+AwBB1x/rLrdCBAgQIAAA=
QIECBAgQIAAgfoCCgkQIECAAAECBAgQIECAAIH6AgoJECBAgAABAgQIECBAgACB+gIKCRAgQIAA=
AQIECBAgQIAAgfoCCgkQIECAAAECBAgQIECAAIH6AgoJECBAgAABAgQIECBAgACB+gIKCRAgQIA=
AAQIECBAgQIAAgfoCCgkQIECAAAECBN5Z4PLO61ueAAECBAj8gIBbCBAgQIAAAQIECBAgQIAAgf=
oCCgkQIECAAAECBAgQIECAAIH6AgoJECBAgAABAgQIECBAgACB+gIKCRAgQIAAAQIECBAgQIAAg=
foCCgkQIECAAAECBAgQIECAAIH6AgoJECBAgAABAgQIECBAgACB+gIKCRAgQIAAAQIECBAgQIAA=
gfoCCgkQIPB2Ape3W8pKBAgQIECAAAECBAi8qYDFCBAgQIAAAQIECBAgQIAAgfoCCgkQIECAAAE=
CBAgQIECAAIH6AgoJECBAgAABAgQIECBAgACB+gIKCRAgQIAAAQIECBAgQIAAgfoCCgkQIECAAA=
ECBAgQIECAAIH6AgoJECBAgAABAgQIECBAgACB+gIKCRAgQIAAAQIECBAgQIAAge8KlDrg+ruF3=
iRAgAABAgQIECBAgAABAgRKCYghQIAAAQIECBAgQIAAAQIE6gsoJECAAAECBAgQIECAAAECBOoL=
KCRAgAABAgQIECBAgAABAgTqCygkQIAAAQIECBAgQIAAAQIE6gsoJECAAAECBAgQIECAAAECBOo=
LKCRAgAABAgQIECBAgAABAgTqCygkQIAAAQIECBAgcEFAgAABAuUFBBIgQIAAAQIECBAgQIAAAQ=
L1BRQSIECAAAECBAgQIECAAAEC9QUUEiBAgAABAgQIECBAgAABAvUFFBIgQIAAAQIECBAgQIAAA=
QL1BRQSIECAAAECBAgQIECAAAEC9QUUEiBAgAABAgQIECBAgAABAvUFFBIgQIAAAQIECBAgQIAA=
AQL1BRQSIEDgoQQuD1UrlgABAgQIECBAgMD/BPxAgAABAgQIECBAgAABAgQI1BdQSIAAAQIECBA=
gQIAAAQIECNQXUEiAAAECBAgQIECAAAECBAjUF1BIgAABAgQIECBAgAABAgQI1BdQSIAAAQIECB=
AgQIAAAQIECNQXUEiAAAECBAgQIECAAAECBAjUF1BIgAABAgQIECBAgAABAgQI3KvAjx9wfa+F5=
iZAgAABAgQIECBAgAABAgR+XMCdBAgQIECAAAECBAgQIECAQH0BhQQIECBAgAABAgQIECBAgEB9=
AYUECBAgQIAAAQIECBAgQIBAfQGFBAgQIECAAAECBAgQIECAQH0BhQQIECBAgAABAgQIECBAgEB=
9AYUECBAgQIAAAQIECBAgQIBAfQGFBAgQIECAAAECBO5A4HIHMxqRAAECpxYwHAECBAgQIECAAA=
ECBAgQIFBfQCEBAgQIECBAgAABAgQIECBQX0AhAQIECBAgQIAAAQIECBAgUF9AIQECBAgQIECAA=
AECBAgQIFBfQCEBAgQIECBAgAABAgQIECBQX0AhAQIECBAgQIAAAQIECBAgUF9AIQECBAgQIECA=
AAECBAgQIFBfQCEBAgQInEvgcq5xTEOAAAECBAgQIFBEQAYBAgQIECBAgAABAgQIECBQX0AhAQI=
ECBAgQIAAAQIECBAgUF9AIQECBAgQIECAAAECBAgQIFBfQCEBAgQIECBAgAABAgQIECBQX0AhAQ=
IECBAgQIAAAQIECBAgUF9AIQECBAgQIECAAAECBAgQIFBfQCEBAgQIECBAgAABAgQIECBQX+DTC=
i+ftrONCRAgQIAAAQIECBAgQIDAwwkIJkCAAAECBAgQIECAAAECBOoLKCRAgAABAgQIECBAgAAB=
AgTqCygkQIAAAQIECBAgQIAAAQIE6gsoJECAAAECBAgQIECAAAECBOoLKCRAgAABAgQIECBAgAA=
BAgTqCygkQIAAAQIECBAgQIAAAQIE6gsoJECAAAECBAgQIEDgLQQccP0WitYgQOD9BKxMgAABAg=
QIECBAgAABAgQI1BdQSIAAAQIECBAgQIAAAQIECNQXUEiAAAECBAgQIECAAAECBAjUF1BIgAABA=
gQIECBAgAABAgQI1BdQSIAAAQIECBAgQIAAAQIECNQXUEiAAAECBAgQIECAAAECBAjUF1BIgAAB=
AgQIECBAgAABAgQI1BdQSIAAAQIEflLg8pP3u50AAQIECBAgQOAEAkYgQIAAAQIECBAgQIAAAQI=
E6gsoJECAAAECBAgQIECAAAECBOoLKCRAgAABAgQIECBAgAABAgTqCygkQIAAAQIECBAgQIAAAQ=
IE6gsoJECAAAECBAgQIECAAAECBOoLKCRAgAABAgQIECBAgAABAgTqCygkQIAAAQIECBAgQIAAA=
QIE6gso/HuBy9//yV8IECBAgAABAgQIECBAgMBdCRiWAAECBAgQIECAAAECBAgQqC+gJe0PIgAA=
EABJREFUkAABAgQIECBAgAABAgQIEKgvoJAAAQIECBAgQIAAAQIECBCoL6CQAAECBAgQIECAAAE=
CBAgQqC+gkAABAgQIECBAgAABAgQIEKgvoJAAAQIECBAgQIAAAQIECBCoL6CQAAECBAgQIECAAI=
EHEXDA9YN80DIJfF/AuwQIECBAgAABAgQIECBAgEB9AYUECBAgQIAAAQIECBAgQIBAfQGFBAgQI=
ECAAAECBAgQIECAQH0BhQQIECBAgAABAgQIECBAgEB9AYUECBAgQIAAAQIECBAgQIBAfQGFBAgQ=
IECAAAECBAgQIECAQH0BhQQIECBAgAABAgQIECBAgEB9AYUECBAgQKCewKVekiICBAgQIECAwG8=
KeJwAAQIECBAgQIAAAQIECBCoL6CQAAECBAgQIECAAAECBAgQqC+gkAABAgQIECBAgAABAgQIEK=
gvoJAAAQIECBAgQIAAAQIECBCoL6CQAAECBAgQIECAAAECBAgQqC+gkAABAgQIECBAgAABAgQIE=
KgvoJAAAQIECBAgQIAAAQIECBCoL6DwrgUudz294QkQIECAAAECBAgQIEDgwwRsRIAAAQIECBAg=
QIAAAQIECNQXUEiAAAECBAgQIECAAAECBAjUF1BIgAABAgQIECBAgAABAgQI1BdQSIAAAQIECBA=
gQIAAAQIECNQXUEiAAAECBAgQIECAAAECBAjUF1BIgAABAgQIECBAgAABAgQI1BdQSIAAAQIECB=
AgQIAAgbMIOOD6LJ+EOSoKaCJAgAABAgQIECBAgAABAgTqCygkQIAAAQIECBAgQIAAAQIE6gsoJ=
ECAAAECBAgQIECAAAECBOoLKCRAgAABAgQIECBAgAABAgTqCygkQIAAAQIECBAgQIAAAQIE6gso=
JECAAAECBAgQIECAAAECBOoLKCRAgAABAgQIECBAgAABAgTqCygkQIAAAQIEPkHg8gl72pIAAQI=
ECBB4aAHxBAgQIECAAAECBAgQIECAQH0BhQQIECBAgAABAgQIECBAgEB9AYUECBAgQIAAAQIECB=
AgQIBAfQGFBAgQIECAAAECBAgQIECAQH0BhQQIECBAgAABAgQIECBAgEB9AYUECBAgQIAAAQIEC=
BAgQIBAfQGFBAgQIECAAAECBAgQIECAQH0BhQTeV+DyvstbnQABAgQIECBAgAABAgR+SMBNBAgQ=
IECAAAECBAgQIECAQH0BhQQIECBAgAABAgQIECBAgEB9AYUECBAgQIAAAQIECBAgQIBAfQGFBAg=
QIECAAAECBAgQIECAQH0BhQQIECBAgAABAgQIECBAgEB9AYUECBAgQIAAAQIECBAgQIBAfQGFBA=
gQIECAAAECBAgQIPDDAg64/mEqN55NwDwECBAgQIAAAQIECBAgQIBAfQGFBAgQIECAAAECBAgQI=
ECAQH0BhQQIECBAgAABAgQIECBAgEB9AYUECBAgQIAAAQIECBAgQIBAfQGFBAgQIECAAAECBAgQ=
IECAQH0BhQQIECBAgAABAgQIECBAgEB9AYUECBAgQIAAAQIECBAgQIBAfQGFBAgQIECAAIHvCVy=
+96b3CBAgQIAAgbsVMDgBAgQIECBAgAABAgQIECBQX0AhAQIECBAgQIAAAQIECBAgUF9AIQECBA=
gQIECAAAECBAgQIFBfQCEBAgQIECBAgAABAgQIECBQX0AhAQIECBAgQIAAAQIECBAgUF9AIQECB=
AgQIECAAAECBAgQIFBfQCEBAgQIECBAgAABAgQIECBQX0AhgYcXuDy8AAACBAgQIECAAAECBB5A=
QCIBAgQIECBAgAABAgQIECBQX0AhAQIECBAgQIAAAQIECBAgUF9AIQECBAgQIECAAAECBAgQIFB=
fQCEBAgQIECBAgAABAgQIECBQX0AhAQIECBAgQIAAAQIECBAgUF9AIQECBAgQIECAAAECBAgQIF=
BfQCEBAgQIECBAgAABAgQIVBJwwHWlT/MtW6xFgAABAgQIECBAgAABAgQI1BdQSIAAAQIECBAgQ=
IAAAQIECNQXUEiAAAECBAgQIECAAAECBAjUF1BIgAABAgQIECBAgAABAgQI1BdQSIAAAQIECBAg=
QIAAAQIECNQXUEiAAAECBAgQIECAAAECBAjUF1BIgAABAgQIECBAgAABAgQI1BdQSIAAAQIECBC=
4U4HLnc5tbAIECBAg8CkCNiVAgAABAgQIECBAgAABAgTqCygkQIAAAQIECBAgQIAAAQIE6gsoJE=
CAAAECBAgQIECAAAECBOoLKCRAgAABAgQIECBAgAABAgTqCygkQIAAAQIECBAgQIAAAQIE6gsoJ=
ECAAAECBAgQIECAAAECBOoLKCRAgAABAgQIECBAgAABAgTqCygkQOD8Apfzj2hCAgQIECBAgAAB=
AgROLmA8AgQIECBAgAABAgQIECBAoL6AQgIECBAgQIAAAQIECBAgQKC+gEICBAgQIECAAAECBAg=
QIECgvoBCAgQIECBAgAABAgQIECBAoL6AQgIECBAgQIAAAQIECBAgQKC+gEICBAgQIECAAAECBA=
gQIECgvoBCAgQIECBAgAABAgQIECDwoQIOuP5Q7m+beSVAgAABAgQIECBAgAABAgTqCygkQIAAA=
QIECBAgQIAAAQIE6gsoJECAAAECBAgQIECAAAECBOoLKCRAgMBfBdZK1krWStZK1krWStZK1krW=
StZK1krWStZK1krWStZK1krWStZK1krWStZK1krWStZK1krWStZK1krWStZK1krWStZK1krWStZ=
K1krWStZK1krWStZK1krWStZK1krWStZK1krWStZK1krWStZK1krWStZK1krWStZK1krWStZK1k=
rWStZK1krWStZK1krWStZK1krWStZK1krWStZK1krWStZK1krWStZK1krWStZK1krWStZK1krWS=
tZK1krWStZK1krWStZK1krWStZK1krWStZK1krWStZK1krWStZK1krWStZK1krWStZK1krWStZK=
1krWStZK1krWStZK1krWStZK1krWStZK1krWSvb+63fFbwQIECBAgAABAvckYFYCBAgQIECAAAE=
CBAgQIECgvoBCAgQIECBAgAABAgQIECBAoL6AQgIECBAgQIAAAQIECBAgQKC+gEICBAgQIECAAI=
H3Eri818LWJUCAAAECPy3gAQIECBAgQIAAAQIECBAgQKC+gEICBAgQIECAAAECBAgQIECgvoBCA=
gQIECBAgAABAgQIECBQWGCtZK1krWStZK1krWStZK1krWStZK1krWStZK1krWStZK1krWStZK1k=
rWStZK1krWStZK1krWStZK1krWStZK1krWStZK1krWStZK1krWStZK1krWStZK1krWStZK1krWS=
tZK1krWStZK1krWStZK1krWStZK1krWStZK1krWStZK1krWS5/o/D3oW/+NIIECBAgAABAgQIEC=
BA4DEFVBMgQIAAAQIECBAgQIAAAQL1BRQSIECAAAECBAgQIECAAAEC9QUUEiBAgAABAgQIECBAg=
AABAvUFFBIgQOANBC5vsIYlCBAgQIAAAQIECBB4RwFLEyBAgAABAgQIECBAgAABAvUFFBIgQIAA=
AQIECBAgQIAAAQL1BRQSIECAAAECBAgQIECAAAEC9QUUEiBAgAABAgQIECBAgAABAvUFFBIgQIA=
AAQIECBAgQIAAAQL1BRQSIECAAAECBAgQIECAAAEC9QUUEiBAgAABAgQIECBAgAABAn8VqHjA9V=
8L/UaAAAECBAgQIECAAAECBAhUFNBEgAABAgQIECBAgAABAgQI1BdQSIAAAQIECBAgQIAAAQIEC=
NQXUEiAAAECBAgQIECAAAECBAjUF1BIgAABAgQIECBAgAABAgQI1BdQSIAAAQIECBAgQIAAAQIE=
CNQXUEiAAAECBAgQIECAAAECBAjUF1BIgAABAgQIECDwwAKXB26XToAAgQcTkEuAAAECBAgQIEC=
AAAECBAjUF1BIgAABAgQIECBAgAABAgQI1BdQSIAAAQIECBAgQIAAAQIECNQXUEiAAAECBAgQIE=
CAAAECBAjUF1BIgAABAgQIECBAgAABAgQI1BdQSIAAAQIECBAgQIAAAQIECNQXUEiAAAECBAgQI=
ECAAAECBAjUF1BIgACBxxC4PEamSgIECBAgQIAAAQJ/I+BtAgQIECBAgAABAgQIECBAoL6AQgIE=
CBAgQIAAAQIECBAgQKC+gEICBAgQIECAAAECBAgQIECgvoBCAgQIECBAgAABAgQIECBAoL6AQgI=
ECBAgQIAAAQIECBAgQKC+gEICBAgQIECAAAECBAgQIECgvoBCAgQIECBAgAABAgQIECBA4O4Efv=
qA67srNDABAgQIECBAgAABAgQIECDw0wIeIECAAAECBAgQIECAAAECBOoLKCRAgAABAgQIECBAg=
AABAgTqCygkQIAAAQIECBAgQIAAAQIE6gsoJECAAAECBAgQIECAAAECBOoLKCRAgAABAgQIECBA=
gAABAgTqCygkQIAAAQIECBAgQIAAAQIE6gsoJECAAAECBAgQIHBmgcuZhzMbAQIE7kjAqAQIECB=
AgAABAgQIECBAgEB9AYUECBAgQIAAAQIECBAgQIBAfQGFBAgQIECAAAECBAgQIECAQH0BhQQIEC=
BAgAABAgQIECBAgEB9AYUECBAgQIAAAQIECBAgQIBAfQGFBAgQIECAAAECBAgQIECAQH0BhQQIE=
CBAgAABAgQIECBAgEB9AYUECBAgcBKBy0nmMAYBAgQIECBAgEBJAVEECBAgQIAAAQIECBAgQIBA=
fQGFBAgQIECAAAECBAgQIECAQH0BhQQIECBAgAABAgQIECBAgEB9AYUECBAgQIAAAQIECBAgQIB=
AfQGFBAgQIECAAAECBAgQIECAQH0BhQQIECBAgAABAgQIECBAgEB9AYUECBAgQIAAAQIECBAgQI=
BAfYGPL7x8/JZ2JECAAAECBAgQIECAAAECDy4gnwABAgQIECBAgAABAgQIEKgvoJAAAQIECBAgQ=
IAAAQIECBCoL6CQAAECBAgQIECAAAECBAgQqC+gkAABAgQIECBAgAABAgQIEKgvoJAAAQIECBAg=
QIAAAQIECBCoL6CQAAECBAgQIECAAAECBAgQqC+gkAABAgQIECBAgACB3xJwwPVv8XmYAIGPErA=
PAQIECBAgQIAAAQIECBAgUF9AIQECBAgQIECAAAECBAgQIFBfQCEBAgQIECBAgAABAgQIECBQX0=
AhAQIECBAgQIAAAQIECBAgUF9AIQECBAgQIECAAAECBAgQIFBfQCEBAgQIECBAgAABAgQIECBQX=
0AhAQIECBAgQIAAAQIECBAgUF9AIQECBAgQ+FGBy4/e6D4CBAgQIECAAIHTCRiIAAECBAgQIECA=
AAECBAgQqC+gkAABAgQIECBAgAABAgQIEKgvoJAAAQIECBAgQIAAAQIECBCoL6CQAAECBLg5lyk=
AABAASURBVAgQIECAAAECBAgQqC+gkAABAgQIECBAgAABAgQIEKgvoJAAAQIECBAgQIAAAQIECB=
CoL6CQAAECBAgQIECAAAECBAgQqC+g8DsCl++85y0CBAgQIECAAAECBAgQIHDHAkYnQIAAAQIEC=
BAgQIAAAQIE6gsoJECAAAECBAgQIECAAAECBOoLKCRAgAABAgQIECBAgAABAgTqCygkQIAAAQIE=
CBAgQIAAAQIE6gsoJECAAAECBAgQIECAAAECBOoLKCRAgAABAgQIECBAgAABAgTqCygkQIAAAQI=
ECBAgQKC6gAOuq3/C+gj8iIB7CBAgQIAAAQIECBAgQIAAgfoCCgkQIECAAAECBAgQIECAAIH6Ag=
oJECBAgAABAgQIECBAgACB+gIKCRAgQIAAAQIECBAgQIAAgfoCCgkQIECAAAECBAgQIECAAIH6A=
goJECBAgAABAgQIECBAgACB+gIKCRAgQIAAAQIECBAgQIAAgfoCCgkQIECAQCGBS6EWKQQIECBA=
gACBNxWwGAECBAgQIECAAAECBAgQIFBfQCEBAgQIECBAgAABAgQIECBQX0AhAQIECBAgQIAAAQI=
ECBAgUF9AIQECBAgQIECAAAECBAgQIFBfQCEBAgQIECBAgAABAgQIECBQX0AhAQIECBAgQIAAAQ=
IECBAgUF9AIQECBAgQIECAAAECBAgQIFBfQOF9Clzuc2xTEyBAgAABAgQIECBAgMAnCdiWAAECB=
AgQIECAAAECBAgQqC+gkAABAgQIECBAgAABAgQIEKgvoJAAAQIECBAgQIAAAQIECBCoL6CQAAEC=
BAgQIECAAAECBAgQqC+gkAABAgQIECBAgAABAgQIEKgvoJAAAQIECBAgQIAAAQIECBCoL6CQAAE=
CBAgQIECAAAECny7ggOtP/wgMUF9AIQECBAgQIECAAAECBAgQIFBfQCEBAgQIECBAgAABAgQIEC=
BQX0AhAQIECBAgQIAAAQIECBAgUF9AIQECBAgQIECAAAECBAgQIFBfQCEBAgQIECBAgAABAgQIE=
CBQX0AhAQIECBAgQIAAAQIECBAgUF9AIQECBAgQIECAAAECBAgQIFBfQCEBAgQIECDwkQKXj9zM=
XgQIECBAgACB/wn4gQABAgQIECBAgAABAgQIEKgvoJAAAQIECBAgQIAAAQIECBCoL6CQAAECBAg=
QIECAAAECBAgQqC+gkAABAgQIECBAgAABAgQIEKgvoJAAAQIECBAgQIAAAQIECBCoL6CQAAECBA=
gQIECAAAECBAgQqC+gkAABAgQIECBAgAABAgQIEKgvoJDAOwlc3mldyxIgQIAAAQIECBAgQIDAL=
wh4hAABAgQIECBAgAABAgQIEKgvoJAAAQIECBAgQIAAAQIECBCoL6CQAAECBAgQIECAAAECBAgQ=
qC+gkAABAgQIECBAgAABAgQIEKgvoJAAAQIECBAgQIAAAQIECBCoL6CQAAECBAgQIECAAAECBAg=
QqC+gkAABAgQIECBAgAABAgT+XcAB1/9u5I5zC5iOAAECBAgQIECAAAECBAgQqC+gkAABAgQIEC=
BAgAABAgQIEKgvoJAAAQIECBAgQIAAAQIECBCoL6CQAAECBAgQIECAAAECBAgQqC+gkAABAgQIE=
CBAgAABAgQIEKgvoJAAAQIECBAgQIAAAQIECBCoL6CQAAECBAgQIECAAAECBAgQqC+gkAABAgQI=
ECDwF4HLX37zCwECBAgQIFBEQAYBAgQIECBAgAABAgQIECBQX0AhAQIECBAgQIAAAQIECBAgUF9=
AIQECBAgQIECAAAECBAgQIFBfQCEBAgQIECBAgAABAgQIECBQX0AhAQIECBAgQIAAAQIECBAgUF=
9AIQECBAgQIECAAAECBAgQIFBfQCEBAgQIECBAgAABAgQIECBQX0AhgccVuDxuunICBAgQIECAA=
AECBB5OQDABAgQIECBAgAABAgQIECBQX0AhAQIECBAgQIAAAQIECBAgUF9AIQECBAgQIECAAAEC=
BAgQIFBfQCEBAgQIECBAgAABAgQIECBQX0AhAQIECBAgQIAAAQIECBAgUF9AIQECBAgQIECAAAE=
CBAgQIFBfQCEBAgQIECBAgAABAgQIlBBwwHWJj/H9IqxMgAABAgQIECBAgAABAgQI1BdQSIAAAQ=
IECBAgQIAAAQIECNQXUEiAAAECBAgQIECAAAECBAjUF1BIgAABAgQIECBAgAABAgQI1BdQSIAAA=
QIECBAgQIAAAQIECNQXUEiAAAECBAgQIECAAAECBAjUF1BIgAABAgQIECBAgAABAgQI1BdQSIAA=
AQIECBC4N4HLvQ1sXgIECBAgcAIBIxAgQIAAAQIECBAgQIAAAQL1BRQSIECAAAECBAgQIECAAAE=
C9QUUEiBAgAABAgQIECBAgAABAvUFFBIgQIAAAQIECBAgQIAAAQL1BRQSIECAAAECBAgQIECAAA=
EC9QUUEiBAgAABAgQIECBAgAABAvUFFBIgQIAAAQIECBAgQIAAAQL1BRQSIHBigcuJZzMaAQIEC=
BAgQIAAAQJ3JWBYAgQIECBAgAABAgQIECBAoL6AQgIECBAgQIAAAQIECBAgQKC+gEICBAgQIECA=
AAECBAgQIECgvoBCAgQIECBAgAABAgQIECBAoL6AQgIECBAgQIAAAQIECBAgQKC+gEICBAgQIEC=
AAAECBAgQIECgvoBCAgQIECBAgAABAgQIECDwMQIOuP4Y5+/v4l0CBAgQIECAAAECBAgQIECgvo=
BCAgQIECBAgAABAgQIECBAoL6AQgIECBAgQIAAAQIECBAgQKC+gEICBAgQIECAAAECBAgQIECgv=
oBCAgQIECBAgAABAgQIECBAoL6AQgIECBAgQIAAAQIECBAgQKC+gEICBAgQIECAAAECBAgQIECg=
voBCAgQIECBAgACBNxe4vPmKFiRAgAABAr8p4HECBAgQIECAAAECBAgQIECgvoBCAgQIECBAgAA=
BAgQIECBAoL6AQgIECBAgQIAAAQIECBAgQKC+gEICBAgQIECAAAECBAgQIECgvoBCAgQIECBAgA=
ABAgQIECBAoL6AQgIECBAgQIAAAQIECBAgQKC+gEICBAgQIECAAAECBAgQIECgvoBCAgQI/I7A5=
Xce9iwBAgQIECBAgAABAh8mYCMCBAgQIECAAAECBAgQIECgvoBCAgQIECBAgAABAgQIECBAoL6A=
QgIECBAgQIAAAQIECBAgQKC+gEICBAgQIECAAAECBAgQIECgvoBCAgQIECBAgAABAgQIECBAoL6=
AQgIECBAgQIAAAQIECBAgQKC+gEICBAgQIECAAAECBAgQIEDgvwKFD7j+b6EXAgQIECBAgAABAg=
QIECBAoLCANAIECBAgQIAAAQIECBAgQKC+gEICBAgQIECAAAECBAgQIECgvoBCAgQIECBAgAABA=
gQIECBAoL6AQgIECBAgQIAAAQIECBAgQKC+gEICBAgQIECAAAECBAgQIECgvoBCAgQIECBAgAAB=
AgQIECBAoL6AQgIECBAgQIAAgUcUuDxitGYCBAg8tIB4AgQIECBAgAABAgQIECBAoL6AQgIECBA=
gQIAAAQIECBAgQKC+gEICBAgQIECAAAECBAgQIECgvoBCAgQIECBAgAABAgQIECBAoL6AQgIECB=
AgQIAAAQIECBAgQKC+gEICBAgQIECAAAECBAgQIECgvoBCAgQIECBAgAABAgQIECBAoL6AQgIEC=
BQXuBTvk0eAAAECBAgQIEDghwTcRIAAAQIECBAgQIAAAQIECNQXUEiAAAECBAgQIECAAAECBAjU=
F1BIgAABAgQIECBAgAABAgQI1BdQSIAAAQIECBAgQIAAAQIECNQXUEiAAAECBAgQIECAAAECBAj=
UF1BIgAABAgQIECBAgAABAgQI1BdQSIAAAQIECBAgQIAAAQIECNyPwK8ecH0/hSYlQIAAAQIECB=
AgQIAAAQIEflXAcwQIECBAgAABAgQIECBAgEB9AYUECBAgQIAAAQIECBAgQIBAfQGFBAgQIECAA=
AECBAgQIECAQH0BhQQIECBAgAABAgQIECDwiwLPz8kYyRjJGMkYyRjJGMkYyRjJGMkYyRjJGMkY=
yRjJGMkYyRjJGMkYyRjJGMkYyRjJGMkYyRjJGMkYyRjJGMkYyRjJGMkYyRjJGMkYyRjJGMkYyRj=
JGMkYyRjJGMkYyRjJGMkYyRjJGMkYyRjJGMkYyRjJGMkYyRjJGMkYyRjJGMkYyRjJGMkYyRjJGM=
kYyRjJGMkYyRjJGMkYyRjJGMkYyRjJGMkYyRjJGMkYyRjJGMkYyRjJGMkYyRjJGMkYyRjJGMkYy=
RjJGMkYyRjJGMkYyRjJGMkYyRjJGMkYyRjJGMkYyRjJGMkYyRjJGMkYyRjJGMkYyRjJGMkYyRjJ=
GMkYyRjJGMkYyRjJGMkYyRjJGElrv/jFep/HrEqAAAECBAgQIECAAAECBAjUF1BIgAABAgQIECB=
AgAABAgQI1BdQSIAAAQIECBAgQOCUApdTTmUoAgQI3K2AwQkQIECAAAECBAgQIECAAIH6AgoJEC=
BAgAABAgQIECBAgACB+gIKCRAgQIAAAQIECBAgQIAAgfoCCgkQIECAAAECBAgQIECAAIH6AgoJE=
CBAgAABAgQIECBAgACB+gIKCRAgQIAAAQIECBAgQIAAgfoCCgkQIECAAAECBAgQIECAAIH6AgoJ=
ECBA4LMFLp89gP0JECBAgAABAgQeQEAiAQIECBAgQIAAAQIECBAgUF9AIQECBAgQIECAAAECBAg=
QIFBfQCEBAgQIECBAgAABAgQIECBQX0AhAQIECBAgQIAAAQIECBAgUF9AIQECBAgQIECAAAECBA=
gQIFBfQCEBAgQIECBAgAABAgQIECBQX0AhAQIECBAgQIAAAQIECBAgUF/gAwsvH7iXrQgQIECAA=
AECBAgQIECAAIE/CfiRAAECBAgQIECAAAECBAgQqC+gkAABAgQIECBAgAABAgQIEKgvoJAAAQIE=
CBAgQIAAAQIECBCoL6CQAAECBAgQIECAAAECBAgQqC+gkAABAgQIECBAgAABAgQIEKgvoJAAAQI=
ECBAgQIAAAQIECBCoL6CQAAECBAgQIECAAIFfE3DA9a+5eYoAgc8RsCsBAgQIECBAgAABAgQIEC=
BQX0AhAQIECBAgQIAAAQIECBAgUF9AIQECBAgQIECAAAECBAgQIFBfQCEBAgQIECBAgAABAgQIE=
CBQX0AhAQIECBAgQIAAAQIECBAgUF9AIQECBAgQIECAAAECBAgQIFBfQCEBAgQIECBAgAABAgQI=
ECBQX0AhAQIECBD4V4HLv97hBgIECBAgQIAAgZMLGI8AAQIECBAgQIAAAQIECBCoL6CQAAECBAg=
QIECAAAECBAgQqC+gkAABAgQIECBAgAABAgQIEKgvoJAAAQIECBAgQIAAAQIECBCoL6CQAAE8U9=
O6AAAQAElEQVQCBAgQIECAAAECBAgQqC+gkAABAgQIECBAgAABAgQIEKgvoJAAAQIECBAgQIAAA=
QIECBCoL6DwzwKXP//iZwIECBAgQIAAAQIECBAgUEZACAECBAgQIECAAAECBAgQIFBfQCEBAgQI=
ECBAgAABAgQIECBQX0AhAQIECBAgQIAAAQIECBAgUF9AIQECBAgQIECAAAECBAgQIFBfQCEBAgQ=
IECBAgAABAgQIECBQX0AhAQIECBAgQIAAAQIECBAgUF9AIQECBAgQIECAAAECZQUccF32oxVG4O=
cFPEGAAAECBAgQIECAAAECBAjUF1BIgAABAgQIECBAgAABAgQI1BdQSIAAAQIECBAgQIAAAQIEC=
NQXUEiAAAECBAgQIECAAAECBAjUF1BIgAABAgQIECBAgAABAgQI1BdQSIAAAQIECBAgQIAAAQIE=
CNQXUEiAAAECBAgQIECAAAECBAjUF1BIgAABAgQqCFwqRGggQIAAAQIECLyjgKUJECBAgAABAgQ=
IECBAgACB+gIKCRAgQIAAAQIECBAgQIAAgfoCCgkQIECAAAECBAgQIECAAIH6AgoJECBAgAABAg=
QIECBAgACB+gIKCRAgQIAAAQIECBAgQIAAgfoCCgkQIECAAAECBAgQIECAAIH6AgoJECBAgAABA=
gQIECBAgACB+gIK70zgcmfzGpcAAQIECBAgQIAAAQIETiFgCAIECBAgQIAAAQIECBAgQKC+gEIC=
BAgQIECAAAECBAgQIECgvoBCAgQIECBAgAABAgQIECBAoL6AQgIECBAgQIAAAQIECBAgQKC+gEI=
CBAgQIECAAAECBAgQIECgvoBCAgQIECBAgAABAgQIECBAoL6AQgIECBAgQIAAAQIECHyegAOuP8=
/ezo8moJcAAQIECBAgQIAAAQIECBCoL6CQAAECBAgQIECAAAECBAgQqC+gkAABAgQIECBAgAABA=
gQIEKgvoJAAAQIECBAgQIAAAQIECBCoL6CQAAECBAgQIECAAAECBAgQqC+gkAABAgQIECBAgAAB=
AgQIEKgvoJAAAQIECBAgQIAAAQIECBCoL6CQAAECBAgQ+BCBy4fsYhMCBAgQIECAwN8IeJsAAQI=
ECBAgQIAAAQIECBCoL6CQAAECBAgQIECAAAECBAgQqC+gkAABAgQIECBAgAABAgQIEKgvoJAAAQ=
IECBAgQIAAAQIECBCoL6CQAAECBAgQIECAAAECBAgQqC+gkAABAgQIECBAgAABAgQIEKgvoJAAA=
QIECBAgQIAAAQIECBCoL6CQwFsLXN56QesRIECAAAECBAgQIECAwG8LWIAAAQIECBAgQIAAAQIE=
CBCoL6CQAAECBAgQIECAAAECBAgQqC+gkAABAgQIECBAgAABAgQIEKgvoJAAAQIECBAgQIAAAQI=
ECBCoL6CQAAECBAgQIECAAAECBAgQqC+gkAABAgQIECBAgAABAgQIEKgvoJAAAQIECBAgQIAAAQ=
IE/kHAAdf/gONP9yRgVgIECBAgQIAAAQIECBAgQKC+gEICBAgQIECAAAECBAgQIECgvoBCAgQIE=
CBAgAABAgQIECBAoL6AQgIECBAgQIAAAQIECBAgQKC+gEICBAgQIECAAAECBAgQIECgvoBCAgQI=
ECBAgAABAgQIECBAoL6AQgIECBAgQIAAAQIECBAgQKC+gEICBAgQIECAwH8ELv958S8BAgQIECB=
QUkAUAQIECBAgQIAAAQIECBAgUF9AIQECBAgQIECAAAECBAgQIFBfQCEBAgQIECBAgAABAgQIEC=
BQX0AhAQIECBAgQIAAAQIECBAgUF9AIQECBAgQIECAAAECBAgQIFBfQCEBAgQIECBAgAABAgQIE=
CBQX0AhAQIECBAgQIAAAQIECBAgUF9AIYEHFLg8YLNkAgQIECBAgAABAgQeXEA+AQIECBAgQIAA=
AQIECBAgUF9AIQECBAgQIECAAAECBAgQIFBfQCEBAgQIECBAgAABAgQIECBQX0AhAQIECBAgQIA=
AAQIECBAgUF9AIQECBAgQIECAAAECBAgQIFBfQCEBAgQIECBAgAABAgQIECBQX0AhAQIECBAgQI=
AAAQIECNy3gAOu7/vz+6jp7UOAAAECBAgQIECAAAECBAjUF1BIgAABAgQIECBAgAABAgQI1BdQS=
IAAAQIECBAgQIAAAQIECNQXUEiAAAECBAgQIECAAAECBAjUF1BIgAABAgQIECBAgAABAgQI1BdQ=
SIAAAQIECBAgQIAAAQIECNQXUEiAAAECBAgQIECAAAECBAjUF1BIgAABAgQIELgbgcvdTGpQAgQ=
IECBwOgEDESBAgAABAgQIECBAgAABAvUFFBIgQIAAAQIECBAgQIAAAQL1BRQSIECAAAECBAgQIE=
CAAAEC9QUUEiBAgAABAgQIECBAgAABAvUFFBIgQIAAAQIECBAgQIAAAQL1BRQSIECAAAECBAgQI=
ECAAAEC9QUUEiBAgAABAgQIECBAgAABAvUFFBIgcEaByxmHMhMBAgQIECBAgAABAncsYHQCBAgQ=
IECAAAECBAgQIECgvoBCAgQIECBAgAABAgQIECBAoL6AQgIECBAgQIAAAQIECBAgQKC+gEICBAg=
QIECAAAECBAgQIECgvoBCAgQIECBAgAABAgQIECBAoL6AQgIECBAgQIAAAQIECBAgQKC+gEICBA=
gQIECAAAECBAgQIPDOAg64fmfgH1nePQQIECBAgAABAgQIECBAgEB9AYUECBAgQIAAAQIECBAgQ=
IBAfQGFBAgQIECAAAECBAgQIECAQH0BhQQIECBAgAABAgQIECBAgEB9AYUECBAgQIAAAQIECBAg=
QIBAfQGFBAgQIECAAAECBAgQIECAQH0BhQQIECBAgAABAgQIECBAgEB9AYUECBAgQIAAAQJvJ3B=
5u6WsRIAAAQIE3lTAYgQIECBAgAABAgQIECBAgEB9AYUECBAgQIAAAQIECBAgQIBAfQGFBAgQIE=
CAAAECBAgQIECAQH0BhQQIECBAgAABAgQIECBAgEB9AYUECBAgQIAAAQIECBAgQIBAfQGFBAgQI=
ECAAAECBAgQIECAQH0BhQQIECBAgAABAgQIECBAgEB9AYUECBD4JYHLLz3lIQIECBAgQIAAAQIE=
PknAtgQIECBAgAABAgQIECBAgEB9AYUECBAgQIAAAQIECBAgQIBAfQGFBAgQIECAAAECBAgQIEC=
AQH0BhQQIECBAgAABAgQIECBAgEB9AYUECBAgQIAAAQIECBAgQIBAfQGFBAgQIECAAAECBAgQIE=
CAQH0BhQQIECBAgAABAgQIECBAgED9A659xgQIECBAgAABAgQIECBAgEB9AYUECBAgQIAAAQIEC=
BAgQIBAfQGFBAgQIECAAAECBAgQIECAQH0BhQQIECBAgAABAgQIECBAgEB9AYUECBAgQIAAAQIE=
CBAgQIBAfQGFBAgQIECAAAECBAgQIECAQH0BhQQIECBAgAABAgQIECBAgEB9AYUECBAgQIAAAQI=
PJXB5qFqxBAgQIPA/AT8QIECAAAECBAgQIECAAAEC9QUUEiBAgAABAgQIECBAgAABAvUFFBIgQI=
AAAQIECBAgQIAAAQL1BRQSIECAAAECBAgQIECAAAEC9QUUEiBAgAABAgQIECBAgAABAvUFFBIgQ=
IAAAQIECBAgQIAAAQL1BRQSIECAAAECBAgQIECAAAEC9QUUEiBAoKrApWqYLgIECBAgQIAAAQK/=
IOARAgQIECBAgAABAgQIECBAoL6AQgIECBAgQIAAAQIECBAgQKC+gEICBAgQIECAAAECBAgQIEC=
gvoBCAgQIECBAgAABAgQIECBAoL6AQgIECBAgQIAAAQIECBAgQKC+gEICBAgQIECAAAECBAgQIE=
CgvoBCAgQIECBAgAABAgQIECBA4A4EfvOA6zsoNCIBAgQIECBAgAABAgQIECDwmwIeJ0CAAAECB=
AgQIECAAAECBOoLKCRAgAABAgQIECBAgAABAgTqCygkQIAAAQIECBAgQIAAAQIE6gsoJECAAAEC=
BAgQIECAAAECBOoLKCRAgAABAgQIECBAgAABAgTqCygkQIAAAQIECBAgQIAAAQIE6gsoJECAAAE=
CBAgQIHAugcu5xjENAQIEigjIIECAAAECBAgQIECAAAECBOoLKCRAgAABAgQIECBAgAABAgTqCy=
gkQIAAAQIECBAgQIAAAQIE6gsoJECAAAECBAgQIECAAAECBOoLKCRAgAABAgQIECBAgAABAgTqC=
ygkQIAAAQIECBAgQIAAAQIE6gsoJECAAAECBAgQIECAAAECBOoLKCRAgACBTxO4fNrONiZAgAAB=
AgQIEHg4AcEECBAgQIAAAQIECBAgQIBAfQGFBAgQIECAAAECBAgQIECAQH0BhQQIECBAgAABAgQ=
IECBAgEB9AYUECBAgQIAAAQIECBAgQIBAfQGFBAgQIECAAAECBAgQIECAQH0BhQQIECBAgAABAg=
QIECBAgEB9AYUECBAgQIAAAQIECBAgQIBAfYGPKLx8xCb2IECAAAECBAgQIECAAAECBP5WwB8IE=
CBAgAABAgQIECBAgACB+gIKCRAgQIAAAQIECBAgQIAAgfoCCgkQIECAAAECBAgQIECAAIH6AgoJ=
ECBAgAABAgQIECBAgACB+gIKCRAgQIAAAQIECBAgQIAAgfoCCgkQIECAAAECBAgQIECAAIH6Ago=
JECBAgAABAgQIEPhJAQdc/ySY2wkQOIOAGQgQIECAAAECBAgQIECAAIH6AgoJECBAgAABAgQIEC=
BAgACB+gIKCRAgQIAAAQIECBAgQIAAgfoCCgkQIECAAAECBAgQIECAAIH6AgoJECBAgAABAgQIE=
CBAgACB+gIKCRAgQIAAAQIECBAgQIAAgfoCCgkQIECAAAECBAgQIECAAIH6AgoJECBAgMDfC1z+=
/k/+QoAAAQIECBAgcFcChiVAgAABAgQIECBAgAABAgTqCygkQIAAAQIECBAgQIAAAQIE6gsoJEC=
AAAECBAgQIECAAAECBOoLKCRAgAABAgQIECBAgAABAgTqCygkQIAAAQIECBAgQIAAAQIE6gsoJE=
CAAAECBAgQIECAAAECBOoLKCRAgAABAgQIECBAgAABAgTqCyj8KnD5+q9/CBAgQIAAAQIECBAgQ=
IBAUQFZBAgQIECAAAECBAgQIECAQH0BhQQIECBAgAABAgQIECBAgEB9AYUECBAgQIAAAQIECBAg=
QIBAfQGFBAgQIECAAAECBAgQIECAQH0BhQQIECBAgAABAgQIECBAgEB9AYUECBAgQIAAAQIECBA=
gQIBAfQGFBAgQIECAAAECBAjUE3DAdb3PVBGB3xXwPAECBAgQIECAAAECBAgQIFBfQCEBAgQIEC=
BAgAABAgQIECBQX0AhAQIECBAgQIAAAQIECBAgUF9AIQECBAgQIECAAAECBAgQIFBfQCEBAgQIt=
Z2PvQAAEABJREFUECBAgAABAgQIECBQX0AhAQIECBAgQIAAAQIECBAgUF9AIQECBAgQIECAAAEC=
BAgQIFBfQCEBAgQIELhrgctdT294AgQIECBAgMCHCdiIAAECBAgQIECAAAECBAgQqC+gkAABAgQ=
IECBAgAABAgQIEKgvoJAAAQIECBAgQIAAAQIECBCoL6CQAAECBAgQIECAAAECBAgQqC+gkAABAg=
QIECBAgAABAgQIEKgvoJAAAQIECBAgQIAAAQIECBCoL6CQAAECBAgQIECAAAECBAgQqC+g8F4EL=
vcyqDkJECBAgAABAgQIECBA4IQCRiJAgAABAgQIECBAgAABAgTqCygkQIAAAQIECBAgQIAAAQIE=
6gsoJECAAAECBAgQIECAAAECBOoLKCRAgAABAgQIECBAgAABAgS+K7BWMkYyRjJGMkYyRjJGMkY=
yRjJGMkYyRjJGMkYyRjJGMkYyRjJGMkYyRjJGMkYyRjJGMkYyRjJGMkYyRjJGMkYyRjJGMkYyRj=
JGMkYyRjJGMkYyRjJGMkYyRjJGMkYyRjJGMkYyRjJcb+6w93e/Nt4kQIAAAQIECBAgQIAAAQKfJ=
2BnAgQIECBAgAABAgQIECBAoL6AQgIECBAgQIAAAQIECHyCgAOuPwHdlo8toJ4AAQIECBAgQIAA=
AQIECBCoL6CQAAECBAgQIECAAAECBAgQqC+gkAABAgQIECBAgAABAgQIEKgvoJAAAQIECBAgQIA=
AAQIECBCoL6CQAAECBAgQIECAAAECBAgQqC+gkAABAgQIECBAgAABAgQIEKgvoJAAAQIECBAgQI=
AAAQIECBCoL6CQAAECBAgQeF+By/sub3UCBAgQIECAwA8JuIkAAQIECBAgQIAAAQIECBCoL6CQA=
AECBAgQIECAAAECBAgQqC+gkAABAgQIECBAgAABAgQIEKgvoJAAAQIECBAgQIAAAQIECBCoL6CQ=
AAECBAgQIECAAAECBAgQqC+gkAABAgQIECBAgAABAgQIEKgvoJAAAQIECBAgQIAAAQIECBCoL6C=
QwJsJXN5sJQsRIECAAAECBAgQIECAwBsLWI4AAQIECBAgQIAAAQIECBCoL6CQAAECBAgQIECAAA=
ECBAgQqC+gkAABAgQIEKgk0HvSe9J70nvSe9J70nvSe9J70nvSe9J70nvSe9J70nvSe9J70nvSe=
9J70nvSe9J70nvSe9J70nvSe9J70nvSe9J70nvSe9J70nvSe9J70nvSe9J70nvSe9J70nvSe9J7=
0nvSe9J70nvSe9J70nvSe9J70nvSe9J70nvSe9J70nvSe9J70nvSe9J70nvSe9J70nvSe9J70nv=
Se9J70nvSe9J70nvSe9J70nvSe9J70nvSe9J70nvSe9J70nvSe9J70nvSe9J70nvSe9J70nvSe9=
J70nvSe9J70nvSe9J70nvSe9J70nvSe9J70nvSe9J70nvSe9J70nvSe9J70nvSe9J70nvSe9J70=
nvSe9J70lqlb7oWAgQIEPh5AU8QIECAAAECBAgQIECAAAEC9QUUEiBAgAABAgQIECBAgAABAvUF=
FBIgQIAAAQIECBAgQIAAAQL1BRQSIECAAAECBAgQIECAwPcEHHD9PRXv3a+AyQkQIECAAAECBAg=
QIECAAIH6AgoJECBAgAABAgQIECBAgACB+gIKCRAgQIAAAQIECBAgQIAAgfoCCgncqUBrSWtJa0=
lrSWtJa0lrSWtJa0lrSWtJa0lrSWtJa0lrSWtJa0lrSWtJa0lrSWtJa0lrSWtJa0lrSWtJa0lrS=
WtJa0lrSWtJa0lrSWtJa0lrSWtJa0lrSWtJa0lrSWtJa0lrSWtJa0lrSWtJa0lrSWtJa0lrSWtJ=
a0lrSWtJa0lrSWtJa0lrSWtJa0lrSWtJa0lrSWtJa0lrSWtJa0lrSWtJa0lrSWtJa0lrSWtJa0l=
rSWtJa0lrSWtJa0lrSWtJa0lrSWtJa0lrSWtJa0lrSWtJa0lrSWtJa0lrSWtJa0lrSWtJa0lrSW=
tJa0lrSWtJa0lrSWtJa0lrSWtJa0lrSWtJa0lrSWtJa0lrSWtJa0lrd/qlNjYBAgQIECBAgACB9=
xSwNgECBAgQIECAAAECBAgQIFBfQCEBAgQIECBAgAABAgQIECBQX0AhAQIECBAgQIAAAQIECBAg=
UF9AIQECBAgQIPDwApeHFwBAgAABAgQeQEAiAQIECBAgQIAAAQIECBAgUF9AIQECBAgQIECAAAE=
CBAgQIFBfQCEBAgQIECBAgAABAgQIECBQX0AhAQIECBAgQIAAAQIECBAgUF9AIQECBAgQIECAAA=
ECBAgQIFBfQCEBAgQIECBAgAABAgQIECBQX0AhAQIECBAgQIAAAQIECBAgUF9AIYFHErg8UqxWA=
gQIECBAgAABAgQI/EnAjwQIECBAgAABAgQIECBAgEB9AYUECBAgQIAAAQIECBAgQIBAfQGFBAgQ=
IECAAAECBAgQIECAQH0BhQQIECBAgAABAgQIECBAgEB9AYUECBAgQIAAAQIECBAgQIBAfQGFBAg=
QIECAAAECBAgQIECAQH0BhQQIECBAgAABAgQIECBwpwIOuL7TD+5zxrYrAQIECBAgQIAAAQIECB=
AgUF9AIQECBAgQIECAAAECBAgQIFBfQCEBAgQIECBAgAABAgQIECBQX0AhAQIECBAgQIAAAQIEC=
BAgUF9AIQECBAgQIECAAAECBAgQIFBfQCEBAgQIECBAgAABAgQIECBQX0AhAQIECBAgQIAAAQIE=
CBAgUF9AIQECBAgQIEDg/AKX849oQgIECBAgcHIB4xEgQIAAAQIECBAgQIAAAQL1BRQSIECAAAE=
CBAgQIECAAAEC9QUUEiBAgAABAgQIECBAgAABAvUFFBIgQIAAAQIECBAgQIAAAQL1BRQSIECAAA=
ECBAgQIECAAAEC9QUUEiBAgAABAgQIECBAgAABAvUFFBIgQIAAAQIECBAgQIAAAQL1BRQSIHAqg=
cuppjEMAQIECBAgQIAAAQJlBIQQIECAAAECBAgQIECAAAEC9QUUEiBAgAABAgQIECBAgAABAvUF=
FBIgQIAAAQIECBAgQIAAAQL1BRQSIECAAAECBAgQIECAAAEC9QUUEiBAgAABAgQIECBAgAABAvU=
FFBIgQIAAAQIECBAgQIAAAQL1BRQSIECAAAECBAgQIECAAIH3EnDA9XvJ/vy6niBAgAABAgQIEC=
BAgAABAgTqCygkQIAAAQIECBAgQIAAAQIE6gsoJECAAAECBAgQIECAAAECBOoLKCRAgAABAgQIE=
CBAgAABAgTqC7x74Vor6zvX7XbLt+t7f//23rsPaAMCBAgQIECAAAECBAgQIFBfQCEBAgQIECBA=
gAABAgQIECBQX0AhAQIECBAgQIAAAQIECBAgUF9AIQECBAgQIECAwBsIXN5gDUsQIECAAIF3FLA=
0AQIECBAgQIAAAQIECBAgUF9AIQECBAgQIECAAAECBAgQIFBfQCEBAgQIECBAgAABAgQIECBQX0=
AhAQIECBAgQIAAAQKHwLcDqI9Dqq/Xa47r6ekpT09/vY73v3eNMTL+e33v79/ee3r6z3rffj/2+=
3Z9m+GYx0WAAIG3FbAaAQIECBAgQIAAAQIECBAgUF9AIQECBAgQIECAAAECBAgQIFBfQCEBAgQI=
ECBAgAABAgQIECBQX0AhAQIEfk7g8nO3u5sAAQIECBAgQIAAgVMIGIIAAQIECBAgQIAAAQIECBC=
oL6CQAAECBAgQIECAAAECBAgQqC+gkAABAgQIECBAgAABAgQIEKgvoJAAAQIESgqstbL+uG63W6=
7X69fr6ekpT09PX38+3htjfL3nuO89EY71j+vY79t17H9cT0//meeY87iO+95zFmsTIECAAAECB=
B5WQDgBAgQIECBAgAABAgQIECBQX0AhAQIECBAgQIAAAQIECBAgUF9AIQECBAgQIECAAAECBAgQ=
eGCBhzng+oE/Y+kECBAgQIAAAQIECBAgQOBhBIQSIECAAAECBAgQIECAAAEC9QUUEiBAgAABAgQ=
IECBAgAABAvUFFBIgQIAAAQIECBAgQIAAAQL1Be6tcK2V9cd1vV7z9PSU4/W4xhhf3z/+dtamY7=
ZjzuM6Zn56evracLvdclxnndtcBAgQIECAAAECBAgQIHD/AgoIECBAgAABAgQIECBAgACB+gIKC=
RAgQIAAAQIECBAgQIAAgfoCCgkQIECAAAECBB5D4PIYmSoJECBA4G8EvE2AAAECBAgQIECAAAEC=
BAjUF1BIgAABAgQIECBAgAABAgQI1BdQSIAAAQIECBAgQIAAAQIECNQXUEiAAAECBAgQIECAwAc=
KHIdCH9e3A6GP1+M63vvAMd51q+PA6+N6enLg9btCW5zAzwm4mwABAgQIECBAgAABAgQIEKgvoJ=
AAAQIECBAgQIAAAQIECBCoL6CQAAECBAgQIECAAAECBAgQqC+gkAABAuUELuWKBBEgQIAAAQIEC=
BD4bQELECBAgAABAgQIECBAgAABAvUFFBIgQIAAAQIECBAgQIAAAQL1BRQSIECAAAECBAgQIECA=
AAEC9QUUEiBAgACBtxNYa+V6vf7lOt57ux3OvdIYI+OP6+npKU9PT7ndbnmk/nN/OqYjQIAAAQK=
PLqCfAAECBAgQIECAAAECBAgQqC+gkAABAgQIECBAgAABAgQIEKgvoJAAAQIECBAgQIAAAQIECB=
A4s8DbHHB95kKzESBAgAABAgQIECBAgAABAm8jYBUCBAgQIECAAAECBAgQIECgvoBCAgQIECBAg=
AABAgQIECBAoL6AQgIECBAgQIAAAQIECBAgQKC+gMIfFlhr5Xq95unp6evr8ftx/fAChW8cY3w1=
eXp6yu12K1wqjQABAgQIECBAgAABAncqYGwCBAgQIECAAAECBAgQIECgvoBCAgQIECBAgAABAgQ=
IECBAoL6AQgIECBAgQIAAAQInEbicZA5jECBAoKSAKAIECBAgQIAAAQIECBAgQKC+gEICBAgQIE=
CAAAECBAgQIECgvoBCAgQIECBAgAABAgQIECBAoL6AQgIECBAgQIAAAQIEHktgrf8cbH0cbn38/=
Fj1P187xvjfIeAOu/55P0+cR8AkBAgQIECAAAECBAgQIECAQH0BhQQIECBAgAABAgQIECBAgEB9=
AYUECBAgQIAAAQIECBAgQIBAfQGFBAgQIPDxApeP39KOBAgQIECAAAECDy4gnwABAgQIECBAgAA=
BAgQIEKgvoJAAAQIECBAgQIAAAQIECBCoL6CQAAECBAgQIECAAAECBAgQqC+gkAABAgQIlBJYa+=
V6vebp6enr6/F7qcAPiDnMxhhfDW+3W47fP2BbWxAgQIAAAQLvK2B1AgQIECBAgAABAgQIECBAo=
L6AQgIECBAgQIAAAQIECBAgQKC+gEICBAgQIECAAAECBAgQIECgvsC7Fl7edXWLEyBAgAABAgQI=
EHd8NHoAABAASURBVCBAgAABAj8o4DYCBAgQIECAAAECBAgQIECgvoBCAgQIECBAgAABAgQIECB=
AoL6AQgIECBAgQIAAAQIECBAgQKC+gMJ7E1hr5Xq9fr2On+9t/rPOO8b4anq73XJcZ53TXAQIEC=
BAgAABAgQIEPg1AU8RIECAAAECBAgQIECAAAEC9QUUEiBAgAABAgQIECBAgAABAvUFFBIgQIAAA=
QIECBAg8KMCDrj+USn3ESBwPgETESBAgAABAgQIECBAgAABAvUFFBIgQIAAAQIECBAgQIAAAQL1=
BRQSIECAAAECBAgQIECAAAEC9QUUEiBAgAABAgQIECBA4BME1nKw9UewjzEy/rienp4cdP0R4Gf=
ew2wECBAgQIAAAQIECBAgQIBAfQGFBAgQIECAAAECBAgQIECAQH0BhQQIECBAgAABAgQIECBAgE=
B9AYUECBAgQOA7ApfvvOctAgQIECBAgACBOxYwOgECBAgQIECAAAECBAgQIFBfQCEBAgQIECBAg=
AABAgQIECBQX0AhAQIECBAgQIAAAQIECBAgUF9AIQECBAgQIPA+AmutXK/Xr9fx8/vsYtXvCYwx=
8vT0lNvt9r0/e48AAQIECDykgGgCBAgQIECAAAECBAgQIECgvoBCAgQIECBAgAABAgQIECBAoL6=
AQgIECBAgQIAAAQIECBAgQKC+wKMXXh4dQD8BAgQIECBAgAABAgQIPISASAIECBAgQIAAAQIECB=
AgQKC+gEICBAgQIECAAAECBAgQIECgvoBCAgQIECBAgAABAgQIECBAoL6AQgK/LLDWyvV6/XodP=
//yQh78bYExRp6ennK73X57LQsQIECAAAECBAgQIFBSQBQBAgQIECBAgAABAgQIECBQX0AhAQIE=
CBAgQIAAAQIECBAgUF9AIQECBAgQIECAAAEChQQccF3ow5RC4G0FrEaAAAECBAgQIECAAAECBAj=
UF1BIgAABAgQIECBAgAABAgQI1BdQSIAAAQIECBAgQIAAAQIECNQXUEiAAAECBAgQIECAAIHHFj=
gOs3aw9Tm/A8dB18ch18d1zgnvaSqzEiBAgAABAgQIECBAgAABAvUFFBIgQIAAAQIECBAgQIAAA=
QL1BRQSIECAAAECBAgQIECAAAEC9QUUEiBAgACB+xS43OfYpiZAgAABAgQIfJKAbQkQIECAAAEC=
BAgQIECAAIH6AgoJECBAgAABAgQIECBAgACB+gIKCRAgQIAAAQIECBAgQIAAgfoCCgkQIECAAIH=
yAmutXK/Xr9fxc/ngOw0cY2T8cd1utzstMDYBAgQInFrAcAQIECBAgAABAgQIECBAgEB9AYUECB=
AgQIAAAQIECBAgQIBAfQGFBAgQIECAAAECBAgQIECAQH0BhacXuJx+QgMSIECAAAECBAgQIECAw=
OkFDEiAAAECBAgQIECAAAECBAjUF1BIgAABAgQIECBAgAABAgQI1BdQSIAAAQIECBAgQIAAAQIE=
CNQXUEigisDtdsv1es1aq0pS+Y4xRp6ennJ8duVjBRIgQIAAAQIECBD4ZAHbEyBAgAABAgQIECB=
AgAABAvUFFBIgQIAAAQIECBAgQIAAAQL1BRQSIECAAAECBAgQIEDgIwUccP2R2vYi8P8L+IkAAQ=
IECBAgQIAAAQIECBCoL6CQAAECBAgQIECAAAECBAgQqC+gkAABAgQIECBAgAABAgQIEKgvoJAAA=
QIECBAgQIAAAQIETiRwHGh9HGx9HJZ8orGM8hMCx2d3wkOuf6LArQQIECBAgAABAgQIECBAgMCd=
ChibAAECBAgQIECAAAECBAgQqC+gkAABAgQIECBAgAABAgQIEKgvoJAAAQIECBB4J4HLO61rWQI=
ECBAgQIDALwh4hAABAgQIECBAgAABAgQIEKgvoJAAAQIECBAgQIAAAQIECBCoL6CQAAECBAgQIE=
CAAAECBAgQqC+gkAABAgQIECDw8QJrrVyv1xyvH7+7Hd9SYIyRp6en3G63t1zWWgQIECDw5gIWJ=
ECAAAECBAgQIECAAAECBOoLKCRAgAABAgQIECBAgAABAgTqCygkQIAAAQIECBAgQIAAAQIE6gso=
JPD7ApffX8IKBAgQIECAAAECBAgQIPCuAhYnQIAAAQIECBAgQIAAAQIE6gsoJECAAAECBAgQIEC=
AAAECBOoLKCRAgAABAgQIECBAgAABAgTqCygkQODdBK7Xa47r3Taw8KcIjDFyu90+ZW+bEiBAgA=
ABAgQIEPhlAQ8SIECAAAECBAgQIECAAAEC9QUUEiBAgAABAgQIECBAgAABAvUFFBIgQIAAAQIEC=
BAgQIDAXwQccP0XDr9UEdBBgAABAgQIECBAgAABAgQI1BdQSIAAAQIECBAgQIAAAQIECNQXUEiA=
AAECBAgQIECAAAECBAjUF1BIgAABAgQIECBAgAABAgT+SWCtlaenpxyv/3Sfv51b4J+mG2Pker3=
+0y3+RoAAAQIECBAgQIAAAQIECNyBgBEJECBAgAABAgQIECBAgACB+gIKCRAgQIAAAQIECBAgQI=
AAgfoCCgkQIECAAIHHFbg8brpyAgQIECDwcAKCCRAgQIAAAQIECBAgQIAAgfoCCgkQIECAAAECB=
AgQIECAAIH6AgoJECBAgAABAgQIECBAgACB+gIKCRAgQIAAAQIE/hC43W4OPv7D4RH+X2vl6ekp=
x+sj9GokQIDAfwW8ECBAgAABAgQIECBAgAABAvUFFBIgQIAAAQIECBAgQIAAAQL1BRQSIECAAAE=
CBAgQIECAAAEC9QUUEngIgctDVIokQIAAAQIECBAgQIDA3wr4AwECBAgQIECAAAECBAgQIFBfQC=
EBAgQIECBAgAABAgQIECBQX0AhAQIECBAgQIAAAQIECBAgUF9AIQECjyRwvV4zxnikZK1/CByf+=
+12++Mn/xMgQIAAAQIECDyugHICBAgQIECAAAECBAgQIECgvoBCAgQIECBAgAABAgQIECBAoL6A=
QgIECBAgQIAAAQIECBC4NwEHXN/bJ3aGec1AgAABAgQIECBAgAABAgQI1BdQSIAAAQIECBAgQIA=
AAQIECNQXUEiAAAECBAgQIECAAAECBAjUF1BIgAABAgQIECBAgAABAgTuTGCtleOQ4+P1zkb/vH=
GL7TzGyO12K1YlhwABAgQIECBAgAABAgQI/KaAxwkQIECAAAECBAgQIECAAIH6AgoJECBAgAABA=
gQIECBAgACB+gIKCRAgQIAAAQInFriceDajESBAgACBuxIwLAECBAgQIECAAAECBAgQIFBfQCEB=
AgQIECBAgAABAgQIECBQX0AhAQIECBAgQIAAAQIECBAgUF9AIQECBAgQIECAwDkF1lq5Xq85Xs8=
5oak+SmA45PqjqO1DoLSAOAIECBAgQIAAAQIECBAgQKC+gEICBAgQIECAAAECBAgQIECgvoBCAg=
QIECBAgAABAgQIECBAoL6AQgIEziFwOccYpiBAgAABAgQIECBAoKiALAIECBAgQIAAAQIECBAgQ=
KC+gEICBAgQIECAAAECBAgQIECgvoBCAgQIECBAgAABAgQIECBAoL6AQgIECHyqwO12y/V6/dQZ=
bH4ugTGG78S5PhLTECBAgAABAjUEVBAgQIAAAQIECBAgQIAAAQL1BRQSIECAAAECBAgQIECAAAE=
C9QUUEiBAgAABAgQIECBAgACBNxdwwPWbk/7ugp4nQIAAAQIECBAgQIAAAQIE6gsoJECAAAECBA=
gQIECAAAECBOoLKCRAgAABAgQIECBAgAABAgTqCygkQIAAAQIECBAgQIAAAQIE3kLgONz6OMz4L=
dZ6+zXeZsXn5+c8/3EdnX++Xl9f82/Xn+//9vOx1rfrbSY85yprrVyv13MOZyoCBAgQIECAAAEC=
BAgQKCQghQABAgQIECBAgAABAgQIEKgvoJAAAQIECBAgQIAAAQIECBCoL6CQAAECBAgQIEDgdwQ=
uv/OwZwkQIECAwIcJ2IgAAQIECBAgQIAAAQIECBCoL6CQAAECBAgQIECAAAECBAgQqC+gkAABAg=
QIECBAgAABAgQIEKgvoJAAAQIECBAgQIDATwgchxePMX7iiXPf+u3Q6aPp28HVX758+d8h1i8vL=
/nz9e3+f3r98/3ffv629vH6bf1jz+M61jq30s9Nt5ZDrn9OzN0EPkjANgQIECBAgAABAgQIECBA=
gEB9AYUECBAgQIAAAQIECBAgQIBAfQGFBAgQIECAAAECBAgQIECAQH0BhQQIEPhBgcsP3uc2AgQ=
IECBAgAABAgROKGAkAgQIECBAgAABAgQIECBAoL6AQgIECBAgQIAAAQIECBAgQKC+gEICBAgQIE=
CAAIH7EZgzmTOZM5kzmTOZM5kzmTOZM5kzmTOZM5kzmTOZM5kzmTOZM5kzmTOZM5kzmTOZM5kzm=
TOZM5kzmTOZM5kzmTOZM5kzmTOZM5kzmTOZM5kzmTOZM5kzmTOZM5kzmTOZM5kzmTOZM5kzmTOZ=
M5kzmTOZM5kzmTOZM5kzmTOZM5kzmTOZM5kzmTOZM5kzmTOZM5kzmTOZM5kzmTOZM5kzmTOZM5k=
zmTOZM5kzmTOZM5kzmTOZM5kzmTOZM5kzmTOZM5kzmTOZM5kzmTOZM5kzmTOZM5kzmTOZM5kzmT=
OZM5kzmTOZM5kzmTOZM5kzmTOZM5kzmTOZM5kzmTOZM5kzmTOZM5kzmTOZM5kzmTOZM9n7fr7HJ=
iVA4HME7EqAAAEC/1fger1mrfV//3BH7zw/P+f5j+v19TVfvnzJ8XpcLy8vX98//vYROcc+x57H=
dez/bZYxRsYf10fM8J57rLVyfF/ecw9rEyBAgAABAgTeQsAaBAgQIECAAAECBAgQIECAQH0BhQQ=
IECBAgAABAgQIECBAgEB9AYUECBAgQIAAAQIECBAgQOARBR7tgOtH/Iw1EyBAgAABAgQIECBAgA=
CBRxPQS4AAAQIECBAgQIAAAQIECNQXUEiAAAECBAgQIECAAAECBAjUF1BIgACBUwrsneyd7J3sn=
eyd7J3sneyd7J3sneyd7J3sneyd7J3sneyd7J3sneyd7J3sneyd7J3sneyd7J3sneyd7J3sneyd=
7J3sneyd7J3sneyd7J3sneyd7J3sneyd7J3sneyd7J3sneyd7J3sneyd7J3sneyd7J3sneyd7J3=
sneyd7J3sneyd7J3sneyd7J3sneyd7J3sneyd7J3sneyd7J3sneyd7J3sneyd7J3sneyd7J3sne=
yd7J3sneyd7J3sneyd7J3sneyd7J3sneyd7J3sneyd7J3sneyd7J3sneyd7J3sneyd7J3sneyd7=
J3sneyd7J3sneyd7J3sneyd7J3sneyd7J3sneyd7J3sneyd7J3sfcqvrKEIECBAgAABAqcVuN1u=
WWuddr5/Guz5+Tmvr69/uY73/umZz/jbMdPLy0uO68uXLzmuMcZnjPIme661cnxv3mQxixAgQIA=
AAQLGOozGAAAQAElEQVQECBAgQIDARwrYiwABAgQIECBAgAABAgQIEKgvoJAAAQIECBAgQIAAAQ=
IECBCoL6CQAAECBAgQIECguMCleJ88AgQIEPghATcRIECAAAECBAgQIECAAAEC9QUUEiBAgAABA=
gQIECBAgAABAvUFFBIgQIAAAQIECBAgQIAAAQL1BRQSIECAAAECBAgQuH+B45DiMcZdhRyHRR+H=
Wh+HRB+vx+/HdVcRfwz77bDrw/+4/njrrv4/Zj6+P3c1tGEJ/JKAhwgQIECAAAECBAgQIECAAIH=
6AgoJECBAgAABAgQIECBAgACB+gIKCRAgQIAAAQIECBAgQIAAgfoCCgkQIFBH4FInRQkBAgQIEC=
BAgACBNxawHAECBAgQIECAAAECBAgQIFBfQCEBAgQIECBAgAABAgQIECBQX0AhAQIECBAgQIAAA=
QIECBAgUF9AIQECBAjcjcDtdssY427mfX5+zuvr69fr+PluBv+XQV9eXnJcX758yT19HkfWMe/x=
PTp+dhEgQIAAAQIPJiCXAAECBAgQIECAAAECBAgQqC+gkAABAgQIECBAgAABAgQIEKgvoJAAAQI=
ECBAgQIAAAQIECBA4pcCbHnB9ykJDESBAgAABAgQIECBAgAABAm8qYDECBAgQIECAAAECBAgQIE=
CgvoBCAgQIECBAgAABAgQIECBAoL6AQgIECBAgQIAAAQIECBAgQKC+wNkKb7dbxhhnG+v/zPP8/=
Jxjzi9fvuT19TXH7yn838vLS761Ht25g/+OOddadzCpEQkQIECAAAECBAgQIPD+AnYgQIAAAQIE=
CBAgQIAAAQIE6gsoJECAAAECBAgQIECAAAECBOoLKCRAgAABAgQIECDw2QKXzx7A/gQIEHgAAYk=
ECBAgQIAAAQIECBAgQIBAfQGFBAgQIECAAAECBAgQIECAQH0BhQQIECBAgAABAgQIECBAgEB9AY=
UECBAgQIAAAQIECLyTwD0cbn0cZH0caH1cx6HP70Rx2mWP/qP7OOx6jHHaOb8Ndr1e45Drbxpef=
1LA7QQIECBAgAABAgQIECBAgEB9AYUECBAgQIAAAQIECBAgQIBAfQGFBAgQIECAAAECBAgQIECA=
QH0BhQQIECDwgQKXD9zLVgQIECBAgAABAgT+JOBHAgQIECBAgAABAgQIECBAoL6AQgIECBAgQIA=
AAQIECBAgQKC+gEICBAgQIECAAAECBAgQIECgvoBCAgQIECDwewK32y1jjN9b5J2fPuZ7fX3N8/=
PzO+90H8u/vLzkMDn7tMd36+wzmo8AAQIECNyPgEkJECBAgAABAgQIECBAgACB+gIKCRAgQIAAA=
QIECBAgQIAAgfoCCgkQIECAAAECBAgQIECAAIH6Au9TeHmfZa1KgAABAgQIECBAgAABAgQI/JKA=
hwgQIECAAAECBAgQIECAAIH6AgoJECBAgAABAgQIECBAgACB+gIKCRAgQIAAAQIECBAgQIAAgfo=
CCn9I4Ha7ZYzxQ/d+xk3Pz895fX3Ny8vLZ2x/6j0Pky9fvuTMn99aK8d37NSQhiNAgAABAgQIEC=
BA4L4FTE+AAAECBAgQIECAAAECBAjUF1BIgAABAgQIECBAgAABAgQI1BdQSIAAAQIECBAgQIDAv=
wo44PpfidxAgMDZBcxHgAABAgQIECBAgAABAgQI1BdQSIAAAQIECBAgQIAAAQIECNQXUEiAAAEC=
BAgQIECAAAECBAjUF1BIgAABAgQIECBAgMDjCYwxThn97WDr43Dr4+dTDnmSoc5+0PXxHTsOuj4=
JlzGSQCBAgAABAgQIECBAgAABAgTqCygkQIAAAQIECBAgQIAAAQIE6gsoJECAAAECBAgQIECAAA=
ECBOoLKCRAgAABAn8WuPz5Fz8TIECAAAECBAiUERBCgAABAgQIECBAgAABAgQI1BdQSIAAAQIEC=
BAgQIAAAQIECNQXUEiAAAECBAgQIECAAAECBAjUF1BIgAABAgTKCtxut1O2jTHy+vqa5+fnU853=
1qFeXl6+uh1+Z5vxer2ebSTzECBAgACB/1fA7wQIECBAgAABAgQIECBAgEB9AYUECBAgQIAAAQI=
ECBAgQIBAfQGFBAgQIECAAAECBAgQIECAQH2Bhy28PGy5cAIECBAgQIAAAQIECBB4QAHJBAgQIE=
CAAAECBAgQIECAQH0BhQQIECBAgAABAgQIECBAgEB9AYUECBAgQIAAAQIECBAgQIBAfQGF9y5wu=
90yxjhdxuvra15eXk43170M9Pz8/NXvjJ/t9Xq9F0ZzEiBAgAABAgQIECDwPwE/ECBAgAABAgQI=
ECBAgAABAvUFFBIgQIAAAQIECBAgQIAAAQL1BRQSIECAAAECBAgQIFBBwAHXFT5FDQTeU8DaBAg=
QIECAAAECBAgQIECAQH0BhQQIECBAgAABAgQIECBAgEB9AYUECBAgQIAAAQIECBAgQIBAfQGFBA=
gQIECAAAECBAgQOInAGQ+3Pg5m/vLlS47XkzDd9RjHIeFnO+R6rZX1x3XXsD8yvHsIECBAgAABA=
gQIECBAgACB+gIKCRAgQIAAAQIECBAgQIAAgfoCCgkQIECAAAECBAgQIECAAIH6AgoJECBAgMCd=
CVzubF7jEiBAgAABAgROIWAIAgQIECBAgAABAgQIECBAoL6AQgIECBAgQIAAAQIECBAgQKC+gEI=
CBAgQIECAAAECBAgQIECgvoBCAgQIECBA4OMFxhgfv+k/7HjM8/r6+g93+NOvCLy8vORwfX5+/p=
XH3+WZ6/X6LutalAABAgTOL2BCAgQIECBAgAABAgQIECBAoL6AQgIECBAgQIAAAQIECBAgQKC+g=
EICBAgQIECAAAECBAgQIECgvoDC8wpczjuayQgQIECAAAECBAgQIEDgzgSMS4AAAQIECBAgQIAA=
AQIECNQXUEiAAAECBAgQIECAAAECBAjUF1BIgAABAgQIECBAgAABAgQI1BdQSODdBK7X67ut/Ss=
Lv76+5uXl5Vce9cwPCDw/P+cwPl5/4PYPueVs38EPibYJAQIECBAgQIAAge8LeJcAAQIECBAgQI=
AAAQIECBCoL6CQAAECBAgQIECAAAECBAgQqC+gkAABAgQIECBAgAABAh8i4IDrD2G2CYG/E/A+A=
QIECBAgQIAAAQIECBAgUF9AIQECBAgQIECAAAECBAgQIFBfQCEBAgQIECBAgAABAgQIECBQX0Ah=
AQIECBAgQIAAAQIECPybwO12y1rr3277sL+f7eDlDwv/hI3OZH18B4/r1xg8RYAAAQIECBAgQIA=
AAQIECNQXUEiAAAECBAgQIECAAAECBAjUF1BIgAABAgQIECBAgAABAgQI1BdQSIAAAQIECLy1wO=
WtF7QeAQIECBAgQOC3BSxAgAABAgQIECBAgAABAgQI1BdQSIAAAQIECBAgQIAAAQIECNQXUEiAA=
AECBAgQIECAAAECBAjUF1BIgAABAgQIEPivwO12yxjjv7997svz83NeX19zvH7uJI+1+2F+lu/A=
8X18LH21BAgQeGcByxMgQIAAAQIECBAgQIAAAQL1BRQSIECAAAECBAgQIECAAAEC9QUUEiBAgAA=
BAgQIECBAgAABAvUFFBL4DYHLbzzrUQIECBAgQIAAAQIECBD4QAFbESBAgAABAgQIECBAgAABAv=
UFFBIgQIAAAQIECBAgQIAAAQL1BRQSIECAAAECBAgQIECAAAEC9QUUEnhEgTHGKbKfn5/z+vqa4=
/UUAz3YEC8vL6ewX2tl/XE9GL9cAgQIECBAgACBDxawHQECBAgQIECAAAECBAgQIFBfQCEBAgQI=
ECBAgAABAgQIECBQX0AhAQIECBAgQIAAAQIECPxHwAHX/3Hwb00BVQQIECBAgAABAgQIECBAgEB=
9AYUECBAgQIAAAQIECBAgQIBAfQGFBAgQIECAAAECBAgQIECAQH0BhQQIECBAgAABAgQIECBwxw=
K32+0U0z//93DrUwzzwEP8wwHjH6pylu/lh0bbjAABAgQIECBAgAABAgQIfL6ACQgQIECAAAECB=
AgQIECAAIH6AgoJECBAgAABAgQIECBAgACB+gIKCRAgQIAAgQcUuDxgs2QCBAgQIPDgAvIJECBA=
gAABAgQIECBAgACB+gIKCRAgQIAAAQIECBAgQIAAgfoCCgkQIECAAAECBAgQIECAAIH6AgoJECB=
AgAABAvchMMb49EGfn5/z+vr66XMY4D8CZ/gs1lpZf1z/mci/BAgQOLOA2QgQIECAAAECBAgQIE=
CAAIH6AgoJECBAgAABAgQIECBAgACB+gIKCRAgQIAAAQIECBAgQIAAgfoCCgnUFrjUzlNHgAABA=
gQIECBAgACBHxRwGwECBAgQIECAAAECBAgQIFBfQCEBAgQIECBAgAABAgQIECBQX0AhAQIECBAg=
QIAAAQIECBAgUF9AIQECpxK43W6fPs/z83NeX18/fQ4D/FXgDJ/JGb6ff1XxGwECBAgQIECAwA8=
LuJEAAQIECBAgQIAAAQIECBCoL6CQAAECBAgQIECAAAECBAgQqC+gkAABAgQIECBAgAABAgTuRs=
AB13fzUZ1vUBMRIECAAAECBAgQIECAAAEC9QUUEiBAgAABAgQIECBAgAABAvUFFBIgQIAAAQIEC=
BAgQIAAAQL1BRQSIECAAAECBAgQIECAAIH3EDgODx5jvMfSP7XmGQ5S/qmB3+nmsy37/Pycz/5+=
rLWy/rjiPwIECBAgQIAAAQIECBAgUERABgECBAgQIECAAAECBAgQIFBfQCEBAgQIECBAgAABAgQ=
IECBQX0AhAQIECBAgQOCMApczDmUmAgQIECBwxwJGJ0CAAAECBAgQIECAAAECBOoLKCRAgAABAg=
QIECBAgAABAgTqCygkQIAAAQIECBAgQIAAAQIE6gsoJECAAAECBAgQ+E2BMcZvrvD7j59hht+vq=
LvCy8tLnp+fPzXwdrt96v42J0Dg0wUMQIAAAQIECBAgQIAAAQIECNQXUEiAAAECBAgQIECAAAEC=
BAjUF1BIgAABAgQIECBAgAABAgQI1BdQSIDAJwtcPnl/2xMgQIAAAQIECBAg8BACIgkQIECAAAE=
CBAgQIECAAIH6AgoJECBAgAABAgQIECBAgACB+gIKCRAgQIAAAQIECBAgQIAAgfoCCgkQIPBjAr=
fb7cdufMe7xhh5eXl5xx0s/RYCr6+vb7HML6+x1sr64/rlBTxIgAABAgQIECgpIIoAAQIECBAgQ=
IAAAQIECBCoL6CQAAECBAgQIECAAAECBAgQqC+gkAABAgQIECBAgAABAgQIvJ2AA67fzvJtV7Ia=
AQIECBAgQIAAAQIECPx/7N3NtRvXkqbhT2fSbmxPGLSip+kJNjzhtK1Q0JM0ompSoyaralXdqyu=
Jf+cAOIFHa0Eigcwd8T6AxkmAwHwBhQQIECBAgAABAgQIECBAgMB8AYUECBAgQIAAAQIECBAgQI=
DAfAGFWZgkdAAAEABJREFUBAgQIECAAAECBAgQIEDgCQX23net/jr/pg+3vmvt+x/++++/3zXie=
r3edb7hBAgQIECAAAECBAgQIPBOBKxJgAABAgQIECBAgAABAgQIzBdQSIAAAQIECBAgQIAAAQIE=
CMwXUEiAAAECBAgQIPBTAi8/dZebCBAgQIDAnQSMJUCAAAECBAgQIECAAAECBOYLKCRAgAABAgQ=
IECBAgAABAgTmCygkQIAAAQIECBAgQIAAAQIE5gsoJECAAAECBAgQmCtw74cF771zuVzmAg8sq6=
rUl9e90rr7XqPNJTBeQCABAgQIECBAgAABAgQIECAwX0AhAQIECBAgQIAAAQIECBAgMF9AIQECB=
AgQIECAAAECBAgQIDBfQCEBAgS+JfDyrQt8ToAAAQIECBAgQIDAwwtYkAABAgQIECBAgAABAgQI=
EJgvoJAAAQIECBAgQIAAAQIECBCYL6CQAAECBAgQIECAAAECBAgQmC+gkAABAu9eoLuz975rx+V=
yuet8w39O4N7f29ff7s9t7i4CBAgQIECAwA8LuIEAAQIECBAgQIAAAQIECBCYL6CQAAECBAgQIE=
CAAAECBAgQmC+gkAABAgQIECBAgAABAgQIPJXAkz7g+qm+Y7EECBAgQIAAAQIECBAgQOBJBWQTI=
ECAAAECBAgQIECAAAEC8wUUEiBAgAABAgQIECBAgAABAvMFFBIgQIAAAQIECBAgQIAAAQKPJPD5=
8+c3WOf7j9x7f//FrnwogarKPb+/6/Ua/xAgQIAAAQIECBAgQIDAPQXMJkCAAAECBAgQIECAAAE=
CBOYLKCRAgAABAgQIECBAgAABAgTmCygkQIAAAQIECBCYKvAyNUwXAQIECPyEgFsIECBAgAABAg=
QIECBAgACB+QIKCRAgQIAAAQIECBAgQIAAgfkCCgkQIECAAAECBAgQIECAAIH5AgoJECBAgAABA=
gQI3Engng8o/jr7crncqdzY1xC45/fX3ekvr9focAaBmwkYRIAAAQIECBAgQIAAAQIECMwXUEiA=
AAECBAgQIECAAAECBAjMF1BIgAABAgQIECBAgAABAgQIzBdQSIAAgQECLwMaJBAgQIAAAQIECBB=
4UwGHEyBAgAABAgQIECBAgAABAvMFFBIgQIAAAQIECBAgQIAAAQLzBRQSIECAAAECBAgQIECAAA=
EC8wUUEiBAgMDbClyv17cd8I3TL5fLN67w8XsQ+P333++25r1/w3cLN5gAAQIECAwTkEOAAAECB=
AgQIECAAAECBAjMF1BIgAABAgQIECBAgAABAgQIzBdQSIAAAQIECBAgQIAAAQIECDyWwFs84Pqx=
Cm1DgAABAgQIECBAgAABAgQIvIWAMwkQIECAAAECBAgQIECAAIH5AgoJECBAgAABAgQIECBAgAC=
B+QIKCRAgQIAAAQIECBAgQIAAgfkCr1a49361s370oHvO/tFdXf/3AlWV+vL6+6t8SoAAAQIECB=
AgQIAAAQI/KOByAgQIECBAgAABAgQIECBAYL6AQgIECBAgQIAAAQIECBAgQGC+gEICBAgQIECAA=
AECdxN4udtkgwkQIPB0AoIJECBAgAABAgQIECBAgACB+QIKCRAgQIAAAQIECBAgQIAAgfkCCgkQ=
IECAAAECBAgQIECAAIH5AgoJECBAgAABAgQIEPijwPV6/eNbN/v714dbXy6Xm80z6O0F7vWA6+5=
Of3m9faEJ70PAlgQIECBAgACB/xJYK1krWStZK1krWStZK1krWStZK1krWStZK1krWStZK1krWS=
tZK1krWStZK1krWStZK1krWStZK1krWStZK1krWStZK1krWStZK1krWStZK1krWStZK1krWStZK=
1krWStZK1krWStZK1krWStZK1krWStZK1krWStZK1krWStZK1krWStZK1krWStZK1krWStZK1kr=
WStZK1krWStZK1krWStZK1krWStZK1krWStZK1krWStZK1krWStZK1krWStZK1krWStZK1krWSt=
ZK1krWStZK1krWStZK1krWStZK1krWStZK1krWStZK1krWStZK1krWStZK1krWStZK1krWStZK1=
krWStZK1krWStZ679+I/5NgAABAu9ZwO4ECBAgQIAAAQIECBAgQIDAfAGFBAgQIECAAAECBAgQI=
ECAwHwBhQQIECBwC4GXWwwxgwABAgQIECBAgMBfCviAAAECBAgQIECAAAECBAgQmC+gkAABAgQI=
ECBAgAABAgQIEJgvoJAAAQIECBAgQIAAAQIECBCYL6CQAAECBJ5aYO99t/7L5XK32Qa/jYDv9G1=
cnUqAAAECBF5FwCEEnlBgreQ4kuNIjiM5juQ4kuNIjiM5juQ4kuNIjiM5juQ4kuNIjiM5juQ4ku=
NIjiM5juQ4kuNIjiM5juQ4kuNIjiM5juQ4kuNIjiM5juQ4kuNIjiM5juQ4kuNIjiM5juQ4kuNIj=
iM5juQ4kuNIjiM5juQ4kuNIjiM5juQ4kuNIjiM5juQ4kuNIjiM5juQ4kuNIjiM5juQ4kuNIjiM5=
juQ4kuNIjiM5juQ4kuNIjiM5juQ4kuNIjiM5juQ4kuNIjiM5juQ4kuNIjiM5juQ4kuNIjiM5juQ=
4kuNIjiM5juQ4kuNIjiM5juQ4kuNIjiM5juQ4kuNIjiM5juQ4kuNIjiM5juQ4kuNIjiM5juQ4ku=
NIjiM5juQ4kuNIjiM5juQ4kuNIjiM5juQ4kuNIjiM5juQ4kuNIjiNZ6wn/p5BMgAABAgQIECAwX=
0AhAQIECBAgQIAAAQIECBAgMF9AIQECBAgQIECAAAECBAgQIDBf4JULX175PMcRIECAAAECBAgQ=
IECAAAECryDgCAIECBAgQIAAAQIECBAgQGC+gEICBAgQIECAAAECBAgQIEBgvoBCAgQIECBAgAA=
BAgQIECBAYL7AMxRer9e7Ze697zbb4LcVqKq3HfAXp9/z9/wXK3mbAAECBAgQIECAAIF3IGBFAg=
QIECBAgAABAgQIECBAYL6AQgIECBAgQIAAAQIECBAgQGC+gEICBAgQIECAAAECBP5awAOu/9rGJ=
wQIvC8B2xIgQIAAAQIECBAgQIAAAQLzBRQSIECAAAECBAgQIECAAAEC8wUUEiBAgAABAgQIECBA=
gAABAvMFFBIgQIAAAQIECBAg8M4E7vmQ6cvl8s60rPu9Avf6brv7e1d03a8JuJsAAQIECBAgQIA=
AAQIECBCYL6CQAAECBAgQIECAAAECBAgQmC+gkAABAgQIECBAgAABAgQIEJgvoJAAAQIECPynwM=
t//tu/CBAgQIAAAQIEhgrIIkCAAAECBAgQIECAAAECBOYLKCRAgAABAgQIECBAgAABAgTmCygkQ=
IAAAQIECBAgQIAAAQIE5gsoJECAAAECjylwvV7vttje+26zDX57gapKfXm9/aR/ndDd//qmdwgQ=
IECAwE0EDCFAgAABAgQIECBAgAABAgTmCygkQIAAAQIECBAgQIAAAQIE5gsoJECAAAECBAgQIEC=
AAAECBOYLPF/hy/MlKyZAgAABAgQIECBAgACBpxcAQIAAAQIECBAgQIAAAQIECMwXUEiAAAECBA=
gQIECAAAECBAjMF1BIgAABAgQIECBAgAABAgQIzBdQeHeB7r7bDpfL5W6zDb6NwL2+4+v1eptAU=
wgQIECAAAECBAgQ+D4BVxEgQIAAAQIECBAgQIAAAQLzBRQSIECAAAECBAgQIECAAAEC8wUUEiBA=
gAABAgQIECDwrgU84Ppdf32WJ3A7AZMIECBAgAABAgQIECBAgACB+QIKCRAgQIAAAQIECBAgQIA=
AgfkCCgkQIECAAAECBAgQIECAAIH5AgoJECBAgAABAgQIECDwWgJfH2799fVa5/3IOXvvH7nctQ=
SeTkAwAQIECBAgQIAAAQIECBAgMF9AIQECBAgQIECAAAECBAgQIDBfQCEBAgQIECBAgAABAgQIE=
CAwX0AhAQIECBB4LwIv72VRexIgQIAAAQIEHlDASgQIECBAgAABAgQIECBAgMB8AYUECBAgQIAA=
AQIECBAgQIDAfAGFBAgQIECAAAECBAgQIECAwHwBhQQIECBAgMBPCHz+/Pkn7nqdWy6Xy+sc5JS=
HFqiq1JfXrZfs7luPNI8AAQIEbiNgCgECBAgQIECAAAECBAgQIDBfQCEBAgQIECBAgAABAgQIEC=
AwX0AhAQIECBAgQIAAAQIECBAgMF9A4QMKvDzgTlYiQIAAAQIECBAgQIAAgXctYHkCBAgQIECAA=
AECBAgQIEBgvoBCAgQIECBAgAABAgQIECBAYL6AQgIECBAgQIAAAQIECBAgQGC+gEICfy+w9/77=
C97o03vNfaMcx35D4HK5fOOKt/m4u9/mYKcSIECAAAECBAgQeDgBCxEgQIAAAQIECBAgQIAAAQL=
zBRQSIECAAAECBAgQIECAAAEC8wUUEiBAgAABAgQIECBA4G0FPOD6bX2dTuD7BFxFgAABAgQIEC=
BAgAABAgQIzBdQSIAAAQIECBAgQIAAAQIECMwXUEiAAAECBAgQIECAAAECBAjMF1BIgAABAgQIE=
CBAgACBJxG4Xq93K73XA4/vFmzw4wnYiAABAgQIECBAgAABAgQIEJgvoJAAAQIECBAgQIAAAQIE=
CBCYL6CQAAECBAgQIECAAAECBAgQmC+gkAABAgQIEHg1gZdXO8lBBAgQIECAAIFXFnAcAQIECBA=
gQIAAAQIECBAgMF9AIQECBAgQIECAAAECBAgQIDBfQCEBAgQIECBAgAABAgQIECAwX0AhAQIECB=
AgQOC1BPber3WUc96JQFWlvrxuve71er31SPMIECDw7gUEECBAgAABAgQIECBAgAABAvMFFBIgQ=
IAAAQIECBAgQIAAAQLzBRQSIECAAAECBAgQIECAAAEC8wUUEvgZgZefuck9BAgQIECAAAECBAgQ=
IHA3AYMJECBAgAABAgQIECBAgACB+QIKCRAgQIAAAQIECBAgQIAAgfkCCgkQIECAAAECBAgQIEC=
AAIH5AgoJvGuBvfdd9r9cLneZaygBAgQIECBAgAABAgR+UsBtBAgQIECAAAECBAgQIECAwHwBhQ=
QIECBAgAABAgQIECBAgMB8AYUECBAgQIAAAQIECBB4egEPuH76n8AzAGgkQIAAAQIECBAgQIAAA=
QIE5gsoJECAAAECBAgQIECAAAECBOYLKCRAgAABAgQIECBAgAABAgTmCygkQIAAAQIECBAgQIAA=
gUcQuF6vd1njXg/VvkvsUw/91/jL5fKvb77xO939xhMcT4AAAQIECBAgQIAAAQIEnllAOwECBAg=
QIECAAAECBAgQIDBfQCEBAgQIECBAgAABAgQIECAwX0AhAQIECBAg8EwCL88Uq5UAAQIECBD4Bw=
F/JECAAAECBAgQIECAAAECBOYLKCRAgAABAgQIECBAgAABAgTmCygkQIAAAQIECBAgQIAAAQIE5=
gsoJECAAHOAerQAABAASURBVAECBAjcWOBeD/798OHDjUuNe3aBe/3Wn91dPwECfyHgbQIECBAg=
QIAAAQIECBAgQGC+gEICBAgQIECAAAECBAgQIEBgvoBCAgQIECBAgAABAgQIECBAYL6AQgJDBV6=
GdskiQIAAAQIECBAgQIDATwm4iQABAgQIECBAgAABAgQIEJgvoJAAAQIECBAgQIAAAQIECBCYL6=
CQAAECBAgQIECAAAECBAgQmC+gkACBtxPo7rc7/C9OrqrUl9dffOzt4QJfv/u993/+Br7++Vav4=
azyCBAgQIAAAQIjBEQQIECAAAECBAgQIECAAAEC8wUUEiBAgAABAgQIECBAgAABAvMFFBIgQIAA=
AQIECBAgQIDA4wt4wPXjf0ePvqH9CBAgQIAAAQIECBAgQIAAgfkCCgkQIECAAAECBAgQIECAAIH=
5AgoJECBAgAABAgQIECBAgACB+QIKCRAgQIAAAQIECBAgQIDANwWu1+s3r3mLC74+0Pgtzn3CM9=
9t8uVyye+//37Tl9/du/25WJwAAQIECBAgQIAAAQLPLqCfAAECBAgQIECAAAECBAgQmC+gkAABA=
gQIECBAgAABAgQIEJgvoJAAAQIECBAg8FACLw+1jWUIECBAgMAYASEECBAgQIAAAQIECBAgQIDA=
fAGFBAgQIECAAAECBAgQIECAwHwBhQQIECBAgAABAgQIECBAgMB8AYUECBAgQIAAAQKPIPD14ca=
PsIcdCBAgQGCqgC4CBAgQIECAAAECBAgQIEBgvoBCAgQIECBAgAABAgQIECBAYL6AQgIECBAgQI=
AAAQIECBAgQGC+gEICBO4l8HKvweYSIECAAAECBAgQIPCEApIJECBAgAABAgQIECBAgACB+QIKC=
RAgQIAAAQIECBAgQIAAgfkCCgkQIECAAAECBAgQIECAAIH5AgoJEHhagb33zdvvMfPmkQYSIECA=
AAECBAgQeEQBOxEgQIAAAQIECBAgQIAAAQLzBRQSIECAAAECBAgQIECAAAEC8wUUEiBAgAABAgQ=
IECBAgACBVxDwgOtXQHzLI5xNgAABAgQIECBAgAABAgQIzBdQSIAAAQIECBAgQIAAAQIECMwXUE=
iAAAECBAgQIECAAAECBAjMF1BIgAABAgQIECBAgAABAgTeu0B3v/eEN9/fAAIECBAgQIAAAQIEC=
BAgQGC+gEICBAgQIECAAAECBAgQIEBgvoBCAgQIECBAgAABAgQIECBAYL6AQgIECBAgQIAAgR8T=
ePmxy11NgAABAgQeQsASBAgQIECAAAECBAgQIECAwHwBhQQIECBAgAABAgQIECBAgMB8AYUECBA=
gQIAAAQIECBAgQIDAfAGFBAgQIECAAAEC70jg8+fPd9n2crncZa6hBAgQIPBqAg4iQIAAAQIECB=
AgQIAAAQIE5gsoJECAAAECBAgQIECAAAECBOYLKCRAgAABAgQIECBAgAABAgTmCygkQIDAXwq8/=
OUnPiBAgAABAgQIECBA4J0JWJcAAQIECBAgQIAAAQIECBCYL6CQAAECBAgQIECAAAECBAgQmC+g=
kAABAgQIECBAgAABAgQIEJgvoJAAAQKPKdDdN1+sqm4+00ACBAgQIECAAAECtxEwhQABAgQIECB=
AgAABAgQIEJgvoJAAAQIECBAgQIAAAQIECBCYL6CQAAECBAgQIECAAAECBAg8h8BzP+D6Ob5jlQ=
QIECBAgAABAgQIECBA4LkF1BMgQIAAAQIECBAgQIAAAQLzBRQSIECAAAECBAgQIECAAAEC8wUUE=
iBAgAABAgQIECBAgAABAm8ucPcHXL95oQEECBAgQIAAAQIECBAgQIDA3QUsQIAAAQIECBAgQIAA=
AQIECMwXUEiAAAECBAgQIECAAAECBAjMF1BIgAABAgQIECAwTuBlXJEgAgQIEPhlAQcQIECAAAE=
CBAgQIECAAAEC8wUUEiBAgAABAgQIECBAgAABAvMFFBIgQIAAAQIECBAgQIAAAQLzBRQSIECAAA=
ECBAgQeC2B6/X6Wkf90DmXy+WHrncxAQIEnlFAMwECBAgQIECAAAECBAgQIDBfQCEBAgQIECBAg=
AABAgQIECAwX0AhAQIECBAgQIAAAQIECBAgMF9AIQECBN6zwMt7Xt7uBAgQIECAAAECBG4oYBQB=
AgQIECBAgAABAgQIECAwX0AhAQIECBAgQIAAAQIECBAgMF9AIQECBAgQIECAAAECBAgQIDBfQCE=
BAgQIvBOBqnonm1qTAAECBAgQIEDgAQWsRIAAAQIECBAgQIAAAQIECMwXUEiAAAECBAgQIECAAA=
ECBAjMF1BIgAABAgQIECBAgAABAgQIPIjAGz7g+kEKrUGAAAECBAgQIECAAAECBAi8oYCjCRAgQ=
IAAAQIECBAgQIAAgfkCCgkQIECAAAECBAgQIECAAIH5AgoJECBAgAABAgQIECBAgACB+QJ/X7j3=
/vsL3uDTqnqDUx1JgAABAgQIECBAgAABAgSeWUA7AQIECBAgQIAAAQIECBAgMF9AIQECBAgQIEC=
AAAECBAgQIDBfQCEBAgQIECBAgACB2wu83H6kiQQIEHhyAfkECBAgQIAAAQIECBAgQIDAfAGFBA=
gQIECAAAECBAgQIECAwHwBhQQIECBAgAABAgQIECBAgMB8AYUECBAgQIAAAQIECBAgQIDAfAGFB=
AgQIECAAAECBAgQIECAwHwBhQQIECBAgAABAgQIECBAgMB8AYUECBAgQIAAAQIECBAgQIDAfAGF=
BAgQIPCmAi9verrDCRAgQIAAAQIECHyngMsIECBAgAABAgQIECBAgACB+QIKCRAgQIAAAQIECBA=
gQIAAgfkCCgkQIECAAAECBAgQIECAAIH5AgoJECBAYJ5Ad98l6nK53GWuoQQIECBAgAABAt8WcA=
UBAgQIECBAgAABAgQIECAwX0AhAQIECBAgQIAAAQIECBAgMF9AIQECBAgQIECAAAECBAgQIDBf4=
LUKX17rIOcQIECAAAECBAgQIECAAAECry7gQAIECBAgQIAAAQIECBAgQGC+gEICBAgQIECAAAEC=
BAgQIEBgvoBCAgQIECBAgAABAgQIECBAYL7Auy78/Pnzu97f8gQIECBAgAABAgQIECBA4EYCxhA=
gQIAAAQIECBAgQIAAAQLzBRQSIECAAAECBAgQIECAAAEC8wUUEiBAgAABAgQIECDwJwIecP0nKN=
4iQOA9C9idAAECBAgQIECAAAECBAgQmC+gkAABAgQIECBAgAABAgQIEJgvoJAAAQIECBAgQIAAA=
QIECBCYL6CQAAECBAgQIECAAIFnFth7P3O+dgJPJCCVAAECBAgQIECAAAECBAgQmC+gkAABAgQI=
ECBAgAABAgQIEJgvoJAAAQIECBAgQIAAAQIECBCYL6CQAAECBJ5d4OXZAfQTIECAAAECBJ5CQCQ=
BAgQIECBAgAABAgQIECAwX0AhAQIECBAgQIAAAQIECBAgMF9AIQECBAgQIECAAAECBAgQIDBfQC=
EBAgQIELiDQHffYaqRBAgQIECAAIEnFpBOgAABAgQIECBAgAABAgQIzBdQSIAAAQIECBAgQIAAA=
QIECMwXUEiAAAECBAgQIECAAAECBAjMF3iiwpcnapVKgAABAgQIECBAgAABAgT+ScBfCBAgQIAA=
AQIECBAgQIAAgfkCCgkQIECAAAECBAgQIECAAIH5AgoJECBAgAABAgQIECBAgACB+QIK31agu99=
2wJ+c/uHDhz9511sECBAgQIAAAQIECBAg8MwC2gkQIECAAAECBAgQIECAAIH5AgoJECBAgAABAg=
QIECBAgACB+QIKCRAgQIAAAQIECBB4nwIecP0+vzdbE7iXgLkECBAgQIAAAQIECBAgQIDAfAGFB=
AgQIECAAAECBAgQIECAwHwBhQQIECBAgAABAgQIECBAgMB8AYUECBAgQIAAAQIECBD4LoF7PNz6=
62JV9fU/XgQI/JqAuwkQIECAAAECBAgQIECAAIH5AgoJECBAgAABAgQIECBAgACB+QIKCRAgQIA=
AAQIECBAgQIAAgfkCCgkQIECAwMMLvDz8hhYkQIAAAQIECDy8gAUJECBAgAABAgQIECBAgACB+Q=
IKCRAgQIAAAQIECBAgQIAAgfkCCgkQIECAAAECBAgQIECAAIH5AgoJECBAgACBPwp8/vz5j2+9+=
d+r6s1nGECAAAECBAg8s4B2AgQIECBAgAABAgQIECBAYL6AQgIECBAgQIAAAQIECBAgQGC+gEIC=
BAgQIECAAAECBAgQIEBgvoDCRxJ4eaRl7EKAAAECBAgQIECAAAECgwSkECBAgAABAgQIECBAgAA=
BAvMFFBIgQIAAAQIECBAgQIAAAQLzBRQSIECAAAECBAgQIECAAAEC8wUUErixQFXdeKJxBAgQIE=
CAAAECBAgQIBAEBAgQIECAAAECBAgQIECAwHwBhQQIECBAgAABAgQIECBAgMB8AYUECBAgQIAAA=
QIECBB4IwEPuH4jWMcS+BkB9xAgQIAAAQIECBAgQIAAAQLzBRQSIECAAAECBAgQIECAAAEC8wUU=
EiBAgAABAgQIECBAgAABAvMFFBIgQIAAAQIECBAgQGCKQHdPSdFB4NUFHEiAAAECBAgQIPAcAue=
ZdCfdSXfSnXQn3Ul30p10J91Jd9KddCfdSXfSnXQn3Ul30p10J91Jd9KddCfdSXfSnXQn3Ul30p=
10J91Jd9KddCfdSXfSnXQn3Ul30p10J91Jd9KddCfdSXfSnXQn3Ul30p10J91Jd9KddCfdSXfSn=
XQn3Ul30p10J91Jd9KddCfdSXfSnXQn3Ul30p10J91Jd9KddCfdSXfSnXQn3Ul30p10J91Jd9Kd=
dCfdSXfSnXQn3Ul30p10J91Jd9KddCfdSXfSnXQn3Ul30p10J91Jd9KddCfdSXfSnXQn3Ul30p1=
0J91Jd9KddCfdSXdyns/x/4FKAs8soJ0AAQIECBAgQIAAAQIECBCYL6CQAAECBAgQIECAAAECBA=
gQmC+gkAABAgQIEPh1gZdfP8IJBAgQIECAAIE3FXA4AQIECBAgQIAAAQIECBAgMF9AIQECBAgQI=
ECAAAECBAgQIDBfQCEBAgQIECBAgAABAgQIECAwX0AhAQIECBAg8A4FuvvmW3/48OHmMw0kQIAA=
AQIEXk3AQQQIEBgncJ5Jd9KddCfdSXfSnXQn3Ul30p10J91Jd9KddCfdSXfSnXQn3Ul30p10J91=
Jd9KddCfdSXfSnXQn3Ul30p10J91Jd9KddCfdSXfSnXQn3Ul30p10J91Jd9KddCfdSXfSnXQn3U=
l30p10J91Jd9KddCfdSXfSnXQn3Ul30p10J91Jd9KddCfdSXfSnXQn3Ul30p10J91Jd9KddCfdS=
XfSnXQn3Ul30p10J91Jd9KddCfdSXfSnXQn3Ul30p10J91Jd9KddCfdSXfSnXQn3Ul30p10J91J=
d9KddCfdSXew/c1NAAAQAElEQVTSnXQn3Ul30p10J91Jd9KddI/7uQsiQIAAAQIECHyvgOsIECB=
AgAABAgQIECBAgACB+QIKCRAgQIAAAQIECBAgQIAAgfkCCgn8kMDLD13tYgIECBAgQIAAAQIECB=
B4EAFrECBAgAABAgQIECBAgAABAvMFFBIgQIAAAQIECBAgQIAAAQLzBRQSIECAAAECBAgQIECAA=
AEC8wUUEiDwR4Gq+uNb/k6AAAECBAgQIECAAIF3LmB9AgQIECBAgAABAgQIECBAYL6AQgIECBAg=
QIAAAQIECBAgQGC+gEICBAgQIECAAAECBAg8r4AHXD/vd/985YoJECBAgAABAgQIECBAgACB+QI=
KCRAgQIAAAQIECBAgQIAAgfkCCgkQIECAAAECBAgQIECAAIH5AgoJECBAgAABAgQIECBA4CYC3X=
2TOYYQ+FMBbxIgQIAAAQIECBAgQIAAAQLzBRQSIECAAAECBAgQIECAAAEC8wUUEiBAgAABAgQIE=
CBAgAABAvMFFBIgQIAAAQJPIfDyFJUiCRAgQIAAgb8U8AEBAgQIECBAgAABAgQIECAwX0AhAQIE=
CBAgQIAAAQIECBAgMF9AIQECBAgQIECAAAECBAjcRmDvZO9k72TvZO9k72TvZO9k72TvZO9k72T=
vZO9k72TvZO9k72TvZO9k72TvZO9k72TvZO9k72TvZO9k72TvZO9k72TvZO9k72TvZO9k72TvZO=
9k72TvZO9k72TvZO9k72TvZO9k72TvZO9k72TvZO9k72TvZO9k72TvZO9k72TvZO9k72TvZO9k7=
2TvZO9k72TvZO9k72TvZO9k72TvZO9k72TvZO9k72TvZO9k72TvZO9k72TvZO9k72TvZO9k72Tv=
ZO9k72TvZO9k72TvZO9k72TvZO9k72TvZO9k72TvZO9k72TvZO9k72TvZO9k72TvZO9k72TvZO9=
k72TvZO9k72TvZO9k72TvZO9k76Tq7X+DJhAgQIAAAQIEXlvg8+fPr33kN8+rqm9e4wICBAgQIP=
DMAtoJECBAgAABAgQIECBAgACB+QIKCRAgQIAAAQIECBAgQIAAgfkCCgkQIECAAAECBAgQIECAA=
IH5AgoJTBN4mRakhwABAgQIECBAgAABAq8g4AgCBAgQIECAAAECBAgQIEBgvoBCAgQIECBAgAAB=
AgQIECBAYL6AQgIECBAgQIAAAQIECBAgQGC+gEICBN6ZQFW9s42tS4AAAQIECBAgQIDAAwhYgQA=
BAgQIECBAgAABAgQIEJgvoJAAAQIECBAgQIAAAQIECBCYL6CQAAECBAgQIECAAAECBB5YwAOuH/=
jLeV+r2ZYAAQIECBAgQIAAAQIECBCYL6CQAAECBAgQIECAAAECBAgQmC+gkAABAgQIECBAgAABA=
gQIEJgvoJAAAQIECBAgQIAAAQIECBCYL6CQAAECBAgQIECAAAECBAgQmC+gkAABAgQIECBAgAAB=
AgQIEJgvoJAAAQIECBAgQIAAAQIECBCYL6CQAAECBAgQIPAYAi+PsYYtCBAgQIDAUAFZBAgQIEC=
AAAECBAgQIECAwHwBhQQIECBAgAABAgQIECBAgMB8AYUECBAgQIAAAQIECBAgQIDAfAGFBAgQIE=
CAAIEnFOjuJ6yWTIAAAQJPLSCeAAECBAgQIECAAAECBAgQmC+gkAABAgQIECBAgAABAgQIEJgvo=
JAAAQIECBAgQIAAAQIECBCYL6CQAIGbC7zcfKKBBAgQIECAAAECBAg8vQAAAgQIECBAgAABAgQI=
ECBAYL6AQgIECBAgQIAAAQIECBAgQGC+gEICBAgQIECAAAECBAgQIEBgvoBCAgQIvLbAhw8fXvt=
I5xEgQIAAAQIECBAg8IsCbidAgAABAgQIECBAgAABAgTmCygkQIAAAQIECBAgQIAAAQIE5gsoJE=
CAAAECBAgQIECAAAECvyLgAde/one7e00iQIAAAQIECBAgQIAAAQIE5gsoJECAAAECBAgQIECAA=
AECBOYLKCRAgAABAgQIECBAgAABAgTmCygkQIAAAQIECBAgQIAAAQLvRqC7382uD7aodQgQIECA=
AAECBAgQIECAAIH5AgoJECBAgAABAgQIECBAgACB+QIKCRAgQIAAAQIECBAgQIAAgfkCCgkQIEC=
AAAECBL5T4OU7r3MZAQIECBB4QAErESBAgAABAgQIECBAgAABAvMFFBIgQIAAAQIECBAgQIAAAQ=
LzBRQSIECAAAECBAgQIECAAAEC8wUUEiBAgAABAgQIEPgvgar6rz/4NwECBAgMFJBEgAABAgQIE=
CBAgAABAgQIzBdQSIAAAQIECBAgQIAAAQIECMwXUEiAAAECBAgQIECAAAECBAjMF1BIgACBfxV4=
+de3vEOAAAECBAgQIECAwLsWsDwBAgQIECBAgAABAgQIECAwX0AhAQIECBAgQIAAAQIECBAgMF9=
AIQECBAgQIECAAAECBAgQIDBfQCEBAgQIECBAgAABAgQIECAwX0AhAQIECBAgQIAAAQIECBAgMF=
9AIQECBAgQIECAAAECBAgQIDBfQCEBAgQIECBAgAABAgQIEBgu4AHXSYZ/x/IIECBAgAABAgQIE=
CBAgACBJBAIECBAgAABAgQIECBAgACB+QIKCRAgQIAAAQIECBAgQIAAgfkCCgkQIECAAAECBAgQ=
IECAAIHXEeju1znoDU5xJAECBAgQIECAAAECBAgQIDBfQCEBAgQIECBAgAABAgQIECAwX0AhAQI=
ECBAgQIAAAQIECBAgMF9AIQECBAgQIECAwByBlzkpSggQIEDglQUcR4AAAQIECBAgQIAAAQIECM=
wXUEiAAAECBAgQIECAAAECBAjMF1BIgAABAgQIECBAgAABAgQIzBdQSIAAAQIECBAgQOBdCFTVu=
9jTkgQIEHhQAWsRIECAAAECBAgQIECAAAEC8wUUEiBAgAABAgQIECBAgAABAvMFFBIgQIAAAQIE=
CBAgQIAAAQLzBRQSIEDgXQq8vMutLU2AAAECBAgQIEDgbgIGEyBAgAABAgQIECBAgAABAvMFFBI=
gQIAAAQIECBAgQIAAAQLzBRQSIECAAAECBAgQIECAAAEC8wUUEiBAgAABAgQIECBAgAABAvMFFB=
IgQIAAAQIECBAgQIAAAQLzBRQSIECAAAECBAgQIECAAAEC8wUUEiBAgAABAgQIECBAgAABAvcWe=
PsHXN+70HwCBAgQIECAAAECBAgQIEDg7QVMIECAAAECBAgQIECAAAECBOYLKCRAgAABAgQIECBA=
gAABAgTmCygkQIAAAQIECBAgQIAAAQIE5gv8d+Hnz5//+0/+Q4AAAQIECBAgQIAAAQIECIwTEES=
AAAECBAgQIECAAAECBAjMF1BIgAABAgQIECBAgAABAgQIzBdQSIAAAQIECBAgQOCGAi83nGUUAQ=
IECPyDgD8SIECAAAECBAgQIECAAAEC8wUUEiBAgAABAgQIECBAgAABAvMFFBIgQIAAAQIECBAgQ=
IAAAQLzBRQSIECAAAECBAgQIECAAAEC8wUUEiBAgAABAgQIECBAgAABAvMFFBIgQIAAAQIECBAg=
QIAAAQLzBRQSIECAAAECBAgQIECAAAEC8wUUEiBAgMDbCLy8zbFOJUCAAAECBAgQIPBTAm4iQIA=
AAQIECBAgQIAAAQIE5gsoJECAAAECBAgQIECAAAECBOYLKCRAgAABAgQIECBAgAABAgTmCygkQI=
AAAQI/LFBVP3yPGwgQIECAAAECBO4qYDgBAgQIECBAgAABAgQIECAwX0AhAQIECBAgQIAAAQIEC=
BAgMF9AIQECBAgQIECAAAECBAgQIDBf4JcLX375BAcQIECAAAECBAgQIECAAAECbyzgeAIECBAg=
QIAAAQIECBAgQGC+gEICBAgQIECAAAECBAgQIEBgvoBCAgQIECBAgAABAgQIECBAYL6AQgIECBA=
gQIAAAQIECBAgQGC+gEICBAgQIECAAAECBAgQIEBgvoBCAgQIECBAgAABAgQIECBAYL6AQgIECB=
AgQIAAAQIE/lHAA67/UcOfCRCYI6CEAAECBAgQIECAAAECBAgQmC+gkAABAgQIECBAgAABAgQIE=
JgvoJAAAQIECBAgQIAAAQIECBCYL6CQAAECBAgQIECAAAECBAgQmC+gkAABAgQIECBAgAABAgQI=
EJgvoJAAAQIECBAgQIAAAQIECBCYL6CQAAECBAgQIECAAAECBAgQmC+gkAABAgSeVuDlacuFEyB=
AgAABAgSeUEAyAQIECBAgQIAAAQIECBAgMF9AIQECBAgQIECAAAECBAgQIDBfQCEBAgQIECBAgA=
ABAgQIECAwX0AhAQIECBAgQIAAAQIECBAgMF9AIQECBAgQIECAAAECBAgQIDBfQCEBAgQIECBAg=
AABAgQIECAwX0AhAQIECBAgQIAAAQIECBAgMF/gGQpfniFSIwECBAgQIECAAAECBAgQ+BsBHxEg=
QIAAAQIECBAgQIAAAQLzBRQSIECAAAECBAgQIECAAAEC8wUUEiBAgAABAgQIECBAgAABAvMFFBI=
gQIAAAQIECBAgQIAAAQLzBRQSIECAAAECBAgQIECAAAEC8wUUEiBAgAABAgQIECBAgAABAvMFFB=
IgQIAAAQIECBAg8M4EPOD6nX1h1iXwGAK2IECAAAECBAgQIECAAAECBOYLKCRAgAABAgQIECBAg=
AABAgTmCygkQIAAAQIECBAgQIAAAQIE5gsoJECAAAECBAgQIECAwJ8LdPeff+BdAgTeoYCVCRAg=
QIAAAQIECBAgQIAAgfkCCgkQIECAAAECBAgQIECAAIH5AgoJECBAgAABAgQIECBAgACB+QIKCRA=
gQIDA4wq8PO5qNiNAgAABAgQIvDMB6xIgQIAAAQIECBAgQIAAAQLzBRQSIECAAAECBAgQIECAAA=
EC8wUUEiBAgAABAgQIECBAgAABAvMFFBIgQIAAAQIECBAgQIAAAQLzBRQSIECAAAECBAgQIECAA=
AEC8wUUEiBAgAABAgQIECBAgAABAvMFFBIgQIAAAQIECBAgQIAAAQLzBRQ+hMDLQ2xhCQIECBAg=
QIAAAQIECBAYKyCMAAECBAgQIECAAAECBAgQmC+gkAABAgQIECBAgAABAgQIEJgvoJAAAQIECBA=
gQIAAAQIECBCYL6CQAAECBAgQIECAAAECBAgQmC+gkAABAgQIECBAgAABAgQIEJgvoJAAAQIECB=
AgQIAAAQIECBCYL6CQAAECBAgQIECAAAECry3gAdevLeo8Ar8u4AQCBAgQIECAAAECBAgQIEBgv=
oBCAgQIECBAgAABAgQIECBAYL6AQgIECBAgQIAAAQIECBAgQGC+gEICBAgQIECAAAECBAgQIEBg=
voBCAgQIECBAgAABAgQIECBAYL6AQgIECBAgQIAAAQIECBAgQGC+gEICBAgQIECAAAECBAgQIEB=
gvoBCAgQIECBAn3nB9gAAEABJREFU4BcEXn7hXrcSIECAAAECBG4oYBQBAgQIECBAgAABAgQIEC=
AwX0AhAQIECBAgQIAAAQIECBAgMF9AIQECBAgQIECAAAECBAgQIDBfQCEBAgQIECBAgAABAgQIE=
CAwX0AhAQIECBAgQIAAAQIECBAgMF9AIQECBAgQIECAAAECBAgQIDBfQCEBAgQIECBAgAABAgQI=
ECAwX0Ahge8TePm+y1xFgAABAgQIECBAgAABAg8pYCkCBAgQIECAAAECBAgQIEBgvoBCAgQIECB=
AgAABAgQIECBAYL6AQgIECBAgQIAAAQIECBAgQGC+gEICBAgQIECAAAECBAgQIEBgvoBCAgQIEC=
BAgAABAgQIECBAYL6AQgIECBAgQIAAAQIECBAgQGC+gEICBAgQIECAAAECBAg8oYAHXD/hl/7sy=
foJECBAgAABAgQIECBAgACB+QIKCRAgQIAAAQIECBAgQIAAgfkCCgkQIECAAAECBAgQIECAAIH5=
AgoJECBAgAABAgQIECBAgACB+QIKCRAgQIAAAQIECBAgQIAAgfkCCgkQIECAAAECBAgQIECAAIH=
5AgoJECBAgAABAgQIECBAgACB+QIKCRAgQIAAgdkCL7Pz1BEgQIAAAQLfKeAyAgQIECBAgAABAg=
QIECBAYL6AQgIECBAgQIAAAQIECBAgQGC+gEICBAgQIECAAAECBAgQIEBgvoBCAgQIECBAgMCrC=
FTVq5zzI4d0949c7loCBAgQIPDMAtoJECBAgAABAgQIECBAgACB+QIKCRAgQIAAAQIECBAgQIAA=
gfkCCgkQIECAAAECBAgQIECAAIH5AgoJjBF4GVMihAABAgQIECBAgAABAq8u4EACBAgQIECAAAE=
CBAgQIEBgvoBCAgQIECBAgAABAgQIECBAYL6AQgIECBAgQIAAAQIECBAgQGC+gEICBAgQIECAAA=
ECBAgQIEBgvoBCAgQIECBAgAABAgQIECBAYL6AQgIECBAgQIAAAQIECBAgQGC+gEICBAgQIECAA=
AECBAgQeEQBD7h+xG/lPe9kdwIECBAgQIAAAQIECBAgQGC+gEICBAgQIECAAAECBAgQIEBgvoBC=
AgQIECBAgAABAgQIECBAYL6AQgIECBAgQIAAAQIECBAgQGC+gEICBAgQIECAAAECBAgQIEBgvoB=
CAgQIECBAgAABAgQIECBAYL6AQgIECBAgQIAAAQIECBAgQGC+gEICBAgQIECAwJ0FXu4833gCBA=
gQIPAUAiIJECBAgAABAgQIECBAgACB+QIKCRAgQIAAAQIECBAgQIAAgfkCCgkQIECAAAECBAgQI=
ECAAIH5AgoJECBAgAABAgQIECBAgACB+QIKCRAgQIAAAQIECBAgQIAAgfkCCgkQIECAAAECBAgQ=
IECAAIH5AgoJECBAgAABAgQIECBAgACB+QIKCRC4ncDL7UaZRIAAAQIECBAgQIAAgX8S8BcCBAg=
QIECAAAECBAgQIEBgvoBCAgQIECBAgAABAgQIECBAYL6AQgIECBAgQIAAAQIECBAgQGC+gEICBA=
gQIECAAAECBAgQIEBgvoBCAgQIECBAgAABAgQIECBAYL6AQgIECBAgQIAAAQIECBAgQGC+gEICB=
AgQIECAAAECBAgQIPBTAh5w/VNs97rJXAIECBAgQIAAAQIECBAgQGC+gEICBAgQIECAAAECBAgQ=
IEBgvoBCAgQIECBAgAABAgQIECBAYL6AQgIECBAgQIAAAQIECBAgQOCPAt39x7fe+d+tT4AAAQI=
ECBAgQIAAAQIECMwXUEiAAAECBAgQIECAAAECBAjMF1BIgAABAgQIECBAgAABAgQIzBdQSIAAAQ=
IECBAg8C2Bl29d4HMCBAgQIPDwAhYkQIAAAQIECBAgQIAAAQIE5gsoJECAAAECBAgQIECAAAECB=
OYLKCRAgAABAgQIECBAgAABAgTmCygkQIAAAQIECBB4GIEPHz48zC4WIUCAAIFhAnIIECBAgAAB=
AgQIECBAgACB+QIKCRAgQIAAAQIECBAgQIAAgfkCCgkQIECAAAECBAgQIECAAIH5AgoJECDwDwI=
v//BnfyRAgAABAgQIECBAYJCAFAIECBAgQIAAAQIECBAgQGC+gEICBAgQIECAAAECBAgQIEBgvo=
BCAgQIECBAgAABAgQIECBAYL6AQgIECBAgQIAAAQIECBAgQGC+gEICBAgQIECAAAECBAgQIEBgv=
oBCAgQIECBAgAABAgQIECBAYL6AQgIECBAgQIAAAQIECBAgMFXAA67/95v1JwIECBAgQIAAAQIE=
CBAgQGC+gEICBAgQIECAAAECBAgQIEBgvoBCAgQIECBAgAABAgQIECBAYL6AQgIECBAgQIAAAQI=
ECBAgQOCdCnT3927uOgIECBAgQIAAAQIECBAgQGC+gEICBAgQIECAAAECBAgQIEBgvoBCAgQIEC=
BAgAABAgQIECBAYL6AQgIECBAgQIAAgQECLwMaJBAgQIDAmwo4nAABAgQIECBAgAABAgQIEJgvo=
JAAAQIECBAgQIAAAQIECBCYL6CQAAECBAgQIECAAAECBAgQeA2BvZO9k72TvZO9k72TvZO9k72T=
vZO9k72TvZO9k72TvZO9k72TvZO9k72TvZO9k72TvZO9k72TvZO9k72TvZO9k72TvZO9k72TvZO=
9k72Tvb32vp9B92v8wpxBgAABAgQIECBAgAABAgS+JeBzAgQIECBAgAABAgQIECBAYL6AQgIECB=
AgQIAAAQIECBAgQGC+gEICBAgQIECAAAECBAgQIEBgvoBCAgQIvC+Bl/e1rm0JECBAgAABAgQIP=
IiANQgQIECAAAECBAgQIECAAIH5AgoJECBAgAABAgQIECBAgACB+QIKCRAgQIAAAQIECBAgQIAA=
gfkCCgkQIEDgTwWq6k/f9yYBAgQIECBAgACBdylgaQIECBAgQIAAAQIECBAgQGC+gEICBAgQIEC=
AAAECBAgQIEBgvoBCAgQIECBAgAABAgQIECBA4G4CN3vA9d0KDSZAgAABAgQIECBAgAABAgRuJm=
AQAQIECBAgQIAAAQIECBAgMF9AIQECBAgQIECAAAECBAgQIDBfQCEBAgQIECBAgAABAgQIECAwX=
+BehZ8/f77XaHMJECBAgAABAgQIECBAgMDTCQgmQIAAAQIECBAgQIAAAQIE5gsoJECAAAECBAgQ=
IECAAAECBOYLKCRAgAABAgQIECBwC4GXWwwxgwABAgT+UsAHBAgQIECAAAECBAgQIECAwHwBhQQ=
IECBAgAABAgQIECBAgMB8AYUECBAgQIAAAQIECBAgQIDAfAGFBAgQIECAAAECBMYJVNXNm7r75j=
MNJECAwA8IuJQAAQIECBAgQIAAAQIECBCYL6CQAAECBAgQIECAAAECBAgQmC+gkAABAgQIECBAg=
AABAgQIEJgvoJAAAQIEXlng5ZXPcxwBAgQIECBAgACBVxBwBAECBAgQIECAAAECBAgQIDBfQCEB=
AgQIECBAgAABAgQIECAwX0AhAQIECBAgQIAAAQIECBAgMF9AIQECBAgQIECAAAECBAgQIDBfQCE=
BAgQIECBAgAABAgQIECAwX0AhAQIECBAgQIAAAQIECBAgMF9AIQECBAgQIECAAAECBAgQIDBf4O=
cLX37+VncSIECAAAECBAgQIECAAAECNxUwjAABAgQIECBAgAABAgQIEJgvoJAAAQIECBAgQIAAA=
QIECBCYL6CQAAECBAgQIECAAAECBAgQmC+gkAABAgQIECBAgAABAgQIEJgvoJAAAQIECBAgQIAA=
AQIECBCYL6CQAAECBAgQIECAAAECBAgQmC+gkAABAgQIECBAgACB/xTwgOv/ZPAvAgSmCugiQIA=
AAQIECBAgQIAAAQIE5gsoJECAAAECBAgQIECAAAECBOYLKCRAgAABAgQIECBAgAABAgTmCygkQI=
AAAQIECBAgQOD2AlV186HdffOZBhIg8DgCNiFAgAABAgQIECBAgAABAgTmCygkQIAAAQIECBAgQ=
IAAAQIE5gsoJECAAAECBAgQIECAAAECBOYLKCRAgACB5xN4eb5kxQQIECBAgACBpxcAQIAAAQIE=
CBAgQIAAAQIECMwXUEiAAAECBAgQIECAAAECBAjMF1BIgAABAgQIECBAgAABAgQIzBdQSIAAAQI=
ERgp098guUQQIECBAgACBnxRwGwECBAgQIECAAAECBAgQIDBfQCEBAgQIECBAgAABAgQIECAwX0=
AhAQIECBAgQIAAAQIECBAgMF9gdOHL6DpxBAgQIECAAAECBAgQIEDguwVcSIAAAQIECBAgQIAAA=
QIECMwXUEiAAAECBAgQIECAAAECBAjMF1BIgAABAgQIECBAgAABAgQIzBdQ+FoCHz58eK2jnEOA=
AAECBAgQIECAAAECBF5ZwHEECBAgQIAAAQIECBAgQIDAfAGFBAgQIECAAAECBAgQIECAwHwBhQQ=
IECBAgAABAgQIvBcBD7h+L9+UPQk8ooCdCBAgQIAAAQIECBAgQIAAgfkCCgkQIECAAAECBAgQIE=
CAAIH5AgoJECBAgAABAgQIECBAgACB+QIKCRAgQIAAAQIECBAg8EACnz9/fqBtrEJgkIAUAgQIE=
CBAgAABAgQIECBAYL6AQgIECBAgQIAAAQIECBAgQGC+gEICBAgQIECAAAECBAgQIEBgvoBCAgQI=
ECDwgAIvD7iTlQgQIECAAAEC71rA8gQIECBAgAABAgQIECBAgMB8AYUECBAgQIAAAQIECBAgQID=
AfAGFBAgQIECAAAECBAgQIECAwHwBhQQIECBAgMB9BLr7PoNNJUCAAAECBJ5SQDQBAgQIECBAgA=
ABAgQIECAwX0AhAQIECBAgQIAAAQIECBAgMF9AIQECBAgQIECAAAECBAgQIDBfQOF9BV7uO950A=
gQIECBAgAABAgQIEHgSAZkECBAgQIAAAQIECBAgQIDAfAGFBAgQIECAAAECBAgQIECAwHwBhQQI=
ECBAgAABAgQIECBAgMB8AYVPJFBVT1QrlQABAgQIECBAgAABAgT+QcAfCRAgQIAAAQIECBAgQIA=
AgfkCCgkQIECAAAECBAgQIECAAIH5AgoJECBAgAABAgQIECDwagIecP1qlA4i8NoCziNAgAABAg=
QIECBAgAABAgTmCygkQIAAAQIECBAgQIAAAQIE5gsoJECAAAECBAgQIECAAAECBOYLKCRAgAABA=
gQIECBAgMD7FbjHQ667+/2C2fyJBaQTIECAAAECBAgQIECAAAEC8wUUEiBAgAABAgQIECBAgAAB=
AvMFFBIgQIAAAQIECBAgQIAAAQLzBRQSIECAAAECPyPw8jM3uYcAAQIECBAgcDcBgwkQIECAAAE=
CBAgQIECAAIH5AgoJECBAgAABAgQIECBAgACB+QIKCRAgQIAAAQIECBAgQIAAgfkCCgkQIECAAA=
ECfyPQ3X/zqY+eWQu7CAYAABAASURBVODrb+N6veaWr68zn9lcOwECBH5JwM0ECBAgQIAAAQIEC=
BAgQIDAfAGFBAgQIECAAAECBAgQIECAwHwBhQQIECBAgAABAgQIECBAgMB8AYUEviHw8o3PfUyA=
AAECBAgQIECAAAEC70DAigQIECBAgAABAgQIECBAgMB8AYUECBAgQIAAAQIECBAgQIDAfAGFBAg=
QIECAAAECBAgQIECAwHwBhQQeTeByuTzaSvZ5coHr9Zq9901fnz9/fnJ1+QQIECBAgAABAq8t4D=
wCBAgQIECAAAECBAgQIEBgvoBCAgQIECBAgAABAgQIECBAYL6AQgIECBAgQIAAAQIECDyTgAdcP=
9O3rfUfBfyZAAECBAgQIECAAAECBAgQmC+gkAABAgQIECBAgAABAgQIEJgvoJAAAQIECBAgQIAA=
AQIECBCYL6CQAAECBAgQIECAAAECBAYKXK/XgVWSfkHgf27t7v/5863+8OHDh1uNMocAAQIECBA=
gQIAAAQIECDyzgHYCBAgQIECAAAECBAgQIEBgvoBCAgQIECBAgAABAgQIECBAYL6AQgIECBAgQG=
CowMvQLlkECBAgQIDATwm4iQABAgQIECBAgAABAgQIEJgvoJAAAQIECBAgQIAAAQIECBCYL6CQA=
AECBAgQIECAAAECBAgQmC+gkAABAgQIECDwOgJV9ToHOYXAOxbw/8E7/vKsTmC8gEACBAgQIECA=
AAECBAgQIEBgvoBCAgQIECBAgAABAgQIECBAYL6AQgIECBAgQIAAAQIECBAgQGC+gEIC71/g5f0=
nKCBAgAABAgQIECBAgMAbCzieAAECBAgQIECAAAECBAgQmC+gkAABAgQIECBAgAABAgQIEJgvoJ=
AAAQIECBAgQIAAAQIECBCYL6CQAIGfEqiqn7rvV27q7vSX16+c4V4CBAgQIECAAAECBJ5UQDYBA=
gQIECBAgAABAgQIECAwX0AhAQIECBAgQIAAAQIECBAgMF9AIQECBAgQIECAAAECBAg8lIAHXD/U=
1zFnGSUECBAgQIAAAQIECBAgQIDAfAGFBAgQIECAAAECBAgQIECAwHwBhQQIECBAgAABAgQIECB=
AgMB8AYUECBAgQIAAAQIECBAgQIDAfIH3UtjdN1+1qm4+00ACBAgQIECAAAECBAgQIPAWAs4kQI=
AAAQIECBAgQIAAAQIE5gsoJECAAAECBAgQIECAAAECBOYLKCRAgAABAgQI3Evg5V6DzSVAgAABA=
k8oIJkAAQIECBAgQIAAAQIECBCYL6CQAAECBAgQIECAAAECBAgQmC+gkAABAgQIECBAgAABAgQI=
EJgvoJAAAQIECBAg8FQC93rA7/V6fSpnsQQIECDwcAIWIkCAAAECBAgQIECAAAECBOYLKCRAgAA=
BAgQIECBAgAABAgTmCygkQIAAAQIECBAgQIAAAQIE5gsoJEDgBgIvN5hhBAECBAgQIECAAAECBP=
5GwEcECBAgQIAAAQIECBAgQIDAfAGFBAgQIECAAAECBAgQIECAwHwBhQQIECBAgAABAgQIECBAg=
MB8AYUECEwV+PDhw9Q0Xe9M4PPnzzffuKpuPtNAAgQIECBAgMBjC9iOAAECBAgQIECAAAECBAgQ=
mC+gkAABAgQIECBAgAABAgQIEJgvoJAAAQIECBAgQIAAAQIECPyYgAdc/5jXY1xtCwIECBAgQIA=
AAQIECBAgQGC+gEICBAgQIECAAAECBAgQIEBgvoBCAgQIECBAgAABAgQIECBAYL6AQgIECBAgQI=
AAAQIECBAgQOAvBbo7/eX1lxe8lw/sSYAAAQIECBAgQIAAAQIECMwXUEiAAAECBAgQIECAAAECB=
AjMF1BIgAABAgQIECBAgAABAgQIzBdQSIAAAQIECBAg8JcCL3/5iQ8IECBAgMA7E7AuAQIECBAg=
QIAAAQIECBAgMF9AIQECBAgQIECAAAECBAgQIDBfQCEBAgQIECBAgAABAgQIECAwX0AhAQIECBA=
gQIDAYwlUVerL67G2ss0zCnT3zbM/fPhw85kGEngWAZ0ECBAgQIAAAQIECBAgQIDAfAGFBAgQIE=
CAAAECBAgQIECAwHwBhQQIECBAgAABAgQIECBAgMB8AYUECBD4KvDy9V9eBAgQIECAAAECBAiMF=
RBGgAABAgQIECBAgAABAgQIzBdQSIAAAQIECBAgQIAAAQIECMwXUEiAAAECBAgQIECAAAECBAjM=
F1BIgACBpxS4Xq9P2S36zwW6+88/eMN3q+oNT3c0AQIECBAgQOBfBLxBgAABAgQIECBAgAABAgQ=
IzBdQSIAAAQIECBAgQIAAAQIECMwXUEiAAAECBAgQIECAAAECBMYJeMD1v3yl3iBAgAABAgQIEC=
BAgAABAgTmCygkQIAAAQIECBAgQIAAAQIE5gsoJECAAAECBAgQIECAAAECBOYLKCRAgAABAgQIE=
CBAgAABAgReS+ByubzWUT90zrcfaPxDx7mYAAECBAgQIECAAAECBAgQeJcCliZAgAABAgQIECBA=
gAABAgTmCygkQIAAAQIECBAgQIAAAQIE5gsoJECAAAECBAgQeM8CL+95ebsTIECAwA0FjCJAgAA=
BAgQIECBAgAABAgTmCygkQIAAAQIECBAgQIAAAQIE5gsoJECAAAECBAgQIECAAAECBOYLKCRAgA=
ABAgQIECDwEwJV9RN3vc4t3f06BznlXQtcr9eb73/P3/3NYw2cJ6CIAAECBAgQIECAAAECBAgQm=
C+gkAABAgQIECBAgAABAgQIEJgvoJAAAQIECBAgQIAAAQIECBCYL6CQAAEC70Tg5Z3saU0CBAgQ=
IECAAAECDylgKQIECBAgQIAAAQIECBAgQGC+gEICBAgQIECAAAECBAgQIEBgvoBCAgQIECBAgAA=
BAgQIECBAYL6AQgIECBD4tkBVffuiN7jier2+wamOJPBtgXv95r+9mSsIECBAgACBnxVwHwECBA=
gQIECAAAECBAgQIDBfQCEBAgQIECBAgAABAgQIECAwX0AhAQIECBAgQIAAAQIECBAgcHuBWz/g+=
vaFJhIgQIAAAQIECBAgQIAAAQK3FjCPAAECBAgQIECAAAECBAgQmC+gkAABAgQIECBAgAABAgQI=
EJgvoJAAAQIECBAgQIAAAQIECBCYL6CQwMMIdPfNd/nw4cPNZxpIgAABAgQIECBAgACBOwgYSYA=
AAQIECBAgQIAAAQIECMwXUEiAAAECBAgQIECAAAECBAjMF1BIgAABAgQIECBA4E0FXt70dIcTIE=
CAwHcKuIwAAQIECBAgQIAAAQIECBCYL6CQAAECBAgQIECAAAECBAgQmC+gkAABAgQIECBAgAABA=
gQIEJgvoJAAAQIECBAgQIDAXIHL5XKXuK8PNv76ustwQx9G4B6/gap6mH6LPJqAfQgQIECAAAEC=
BAgQIECAAIH5AgoJECBAgAABAgQIECBAgACB+QIKCRAgQIAAAQIECBAgQIAAgfkCCgkQIEDgtQR=
eXusg5xAgQIAAAQIECBB4dQEHEiBAgAABAgQIECBAgAABAvMFFBIgQIAAAQIECBAgQIAAAQLzBR=
QSIECAAAECBAgQIECAAAEC8wUUEiBAgMAIgaq6W8f1er3bbIPvL+D7v/93YAMCBAgQIPBdAi4iQ=
IAAAQIECBAgQIAAAQIE5gsoJECAAAECBAgQIECAAAECBOYLKCRAgAABAgQIECBAgAABAgTmC/xE=
4ctP3OMWAgQIECBAgAABAgQIECBA4I4CRhMgQIAAAQIECBAgQIAAAQLzBRQSIECAAAECBAgQIEC=
AAAEC8wUUEiBAgAABAgQIECBAgAABAvMF3mNhVd1l7e6+y1xDn1dg7/288coJECBAgAABAgT+SW=
CtpCqpSqqSqqQqqUqqkqqkKqlKqpKqpCqpSqqSqqQqqUqqkqqkKqlKqpKqpCqpSqqSqqQqqUqqk=
qqkKqlKqpKqpCqpSqqSqqQqqUqqkqqkKqlKqpKqpCqpSqqSqqQqqUqqkqqkKqlKqpKqpCqpSqqS=
qqQqqUqqkqqkKqlKqpKqpCqpSqqSqqQqqUqqkqqkKqlKqpKqpCqpSqqSqqQqqUqqkqqkKqlKqpK=
qpCqpSqqSqqQqqUqqkqqkKqlKqpKqpCqpSqqSqqQqqUqqkqqkKqlKqpKqpCqpSqqSqqQqqUqqkq=
qkKqlKqpKqpCqpSqqStf7p5/Knf/EmAQIECBAgQIAAAQIECBAgMF9AIQECBAgQIECAAAECBAgQI=
DBfQCEBAgQIECBAgACBZxfwgOtn/wXoJ/AcAioJECBAgAABAgQIECBAgACB+QIKCRAgQIAAAQIE=
CBAgQIAAgfkCCgkQIECAAAECBAgQIECAAIH5AgoJECBAgAABAgQIEHhiAQ+5ft4v33f/dN+9YAI=
ECBAgQIDAQwmslVQlVUlVUpVUJVVJVVKVVCVVSVVSlVQlVUlVUpVUJVVJVVKVVCVVSVVSlVQlVU=
lVUpVUJVVJVVKVVCVVSVVSlVQlVUlVUpVUJVVJVVKVVCVVSVVSlVQlVUlVUpVUJVVJVVKVVCVVS=
VVSlVQlVUlVUpVUJVVJVVKVVCVVSVVSlVQlVUlVUpVUJVVJVVKVVCVVSVVSlVQlVUlVUpVUJVVJ=
VVKVVCVVSVVSlVQlVUlVUpVUJVVJVVKVVCVVSVVSlVQlVUlVUpVUJVVJVVKVVCVVSVVSlVQlVUl=
VUpVUJVVJVVKVVCVVSVVSlVQlVUnVQ/1ULUOAAIH3JmBfAgQIECBAgAABAgQIECBAYL6AQgIECB=
AgQIAAAQIECBAgQGC+gEICBAgQeCKBlydqlUqAAAECBAgQIPBPAv5CgAABAgQIECBAgAABAgQIz=
BdQSIAAAQIECBAgQIAAAQIECMwXUEiAAAECBAgQIECAAAECBAjMF1BIgAABAgRuJ3C5XG437A+T=
rtfrH97x12cR6O6bp3748OHmMw0kQIAAAQJ/L+BTAgQIECBAgAABAgQIECBAYL6AQgIECBAgQIA=
AAQIECBAgQGC+gEICBAgQIECAAAECBAgQIEBgvsDMwpeZWaoIECBAgAABAgQIECBAgMBPCriNAA=
ECBAgQIECAAAECBAgQmC+gkAABAgQIECBAgAABAgQIEJgvoJAAAQIECBAgQIAAAQIECBCYL6DwT=
QSqKvXl9SaHf+PQ7k5/eX3jMh8PE7her3cpqjv9zu8SaygBAgQIECBAgACB9yxgdwIECBAgQIAA=
AQIECBAgQGC+gEICBAgQIECAAAECBAgQIEBgvoBCAgQIECBAgAABAgQeXsADrh/+K7IggccXsCE=
BAgQIECBAgAABAgQIECAwX0AhAQIECBAgQIAAAQIECBAgMF9AIQECBAgQIECAAAECBAgQIDBfQC=
EBAgQIECBAgAABAgQeXeBeDzt+dBf7va7A3vt1D3yw06xDgAABAgQIECBAgAABAgQIzBdQSIAAA=
QIECBAgQIAAAQIECMw7MT76AAAQAElEQVQXUEiAAAECBAgQIECAAAECBAjMF1BIgAABAgQeSeDl=
kZaxCwECBAgQIEBgkIAUAgQIECBAgAABAgQIECBAYL6AQgIECBAgQIAAAQIECBAgQGC+gEICBAg=
QIECAAAECBAgQIEBgvoBCAgQIECBA4A8Cl8vlD+/c7q/dfbthJj2EwN77IfawBAECBAiMFxBIgA=
ABAgQIECBAgAABAgQIzBdQSIAAAQIECBAgQIAAAQIECMwXUEiAAAECBAgQIECAAAECBAjMF1B4J=
4GXO801lgABAgQIECBAgAABAgSeUkA0AQIECBAgQIAAAQIECBAgMF9AIQECBAgQIECAAAECBAgQ=
IDBfQCEBAgQIECBAgAABAgQIECAwX0DhMwtUVerL614G1+v1XqPNvbHAvb7ry+Vy41LjCBAgQIA=
AAQIECDyqgL0IECBAgAABAgQIECBAgACB+QIKCRAgQIAAAQIECBAgQIAAgfkCCgkQIECAAAECBA=
gQIPDrAh5w/euGTiDwtgJOJ0CAAAECBAgQIECAAAECBOYLKCRAgAABAgQIECBAgAABAgTmCygkQ=
IAAAQIECBAgQIAAAQIE5gsoJECAAAECBAgQIECAwCCBez4AeO89SFLK3wl09999/Caf/fLD299k=
K4cSIECAAAECBAgQIECAAAECDyVgGQIECBAgQIAAAQIECBAgQGC+gEICBAgQIECAAAECBAgQIEB=
gvoBCAgQIECBA4IcEXn7oahcTIECAAAECBB5EwBoECBAgQIAAAQIECBAgQIDAfAGFBAgQIECAAA=
ECBAgQIECAwHwBhQQIECBAgAABAgQIECBAgMB8AYUECBAgQIAAgZ8RuF6vP3Obe96ZQHfffOOqu=
vlMAwkQIPAMAhoJECBAgAABAgQIECBAgACB+QIKCRAgQIAAAQIECBAgQIAAgfkCCgkQIECAAAEC=
BAgQIECAAIH5AgoJ/JXAy1994H0CBAgQIECAAAECBAgQeHcCFiZAgAABAgQIECBAgAABAgTmCyg=
kQIAAAQIECBAgQIAAAQIE5gsoJECAAAECBAgQIECAAAECBOYLKCTw8AJVlfryuteie+97jTb3Rg=
LX6/VGk/55zIcPH/75DX8jQIAAAQIECBAg8HYCTiZAgAABAgQIECBAgAABAgTmCygkQIAAAQIEC=
BAgQIAAAQIE5gsoJECAAAECBAgQIECAwFMIeMD1U3zNIv9awCcECBAgQIAAAQIECBAgQIDAfAGF=
BAgQIECAAAECBAgQIECAwHwBhQQIECBAgAABAgQIECBAgMB8AYUECBAgQIAAAQIECBAgcGuBy+V=
y65H/NO9eD0D+pyX85c0E/vwh5m827n8Orqr/+bM/ECBAgAABAgQIECBAgAABAvcQMJMAAQIECB=
AgQIAAAQIECBCYL6CQAAECBAgQIECAAAECBAgQmC+gkAABAgQIEJgm8DItSA8BAgQIECDwCgKOI=
ECAAAECBAgQIECAAAECBOYLKCRAgAABAgQIECBAgAABAgTmCygkQIAAAQIECBAgQIAAAQIE5gso=
JECAAAECBAi8ocC9HwS89053v2Gho+8lcL1e7zJ6f/lN3WWwoQQIEPhVAfcTIECAAAECBAgQIEC=
AAAEC8wUUEiBAgAABAgQIECBAgAABAvMFFBIgQIAAAQIECBAgQIAAAQLzBRQSeMcCL+94d6sTIE=
CAAAECBAgQIEDgpgKGESBAgAABAgQIECBAgAABAvMFFBIgQIAAAQIECBAgQIAAAQLzBRQSIECAA=
AECBAgQIECAAAEC8wUUEiDwegJV9XqH/cRJ1+v1J+5yy6ML7L0ffUX7ESBAgAABAgQIvAMBKxIg=
QIAAAQIECBAgQIAAAQLzBRQSIECAAAECBAgQIECAAAEC8wUUEiBAgAABAgQIECBAgMBjCHjA9WN=
8D1O30EWAAAECBAgQIECAAAECBAjMF1BIgAABAgQIECBAgAABAgQIzBdQSIAAAQIECBAgQIAAAQ=
IECMwXUEiAAAECBAgQIECAAAECBP5U4HK5/On7t3qzu9NfXreaN3zOQ+Rdr9e77XHv3/Pdwg0mQ=
IAAAQIECBAgQIAAgWcS0EqAAAECBAgQIECAAAECBAjMF1BIgAABAgQIECBAgAABAgQIzBdQSIAA=
AQIECBC4ucDLzScaSIAAAQIEnl4AAAECBAgQIECAAAECBAgQIDBfQCEBAgQIECBAgAABAgQIECA=
wX0AhAQIECBAgQIAAAQIECBAgMF9AIQECBAgQIECAQFWlvrzuKXHPByLfs3vq7L33XdLuNfcusY=
YSIPCDAi4nQIAAAQIECBAgQIAAAQIE5gsoJECAAAECBAgQIECAAAECBOYLKCRAgAABAgQIECBAg=
AABAgTmCygkQOAtBV7e8nBnEyBAgAABAgQIECBA4LsFXEiAAAECBAgQIECAAAECBAjMF1BIgAAB=
AgQIECBAgAABAgQIzBdQSIAAAQIECBAgQIAAAQIECMwXUEiAwNMJXC6XuzZ3d67X6113MPx1BO7=
5Pd77d/w6gk4hQIAAAQIECNxQwCgCBAgQIECAAAECBAgQIEBgvoBCAgQIECBAgAABAgQIECBAYL=
6AQgIECBAgQIAAAQIECBAg8J0CHnD9nVCPeJmdCBAgQIAAAQIECBAgQIAAgfkCCgkQIECAAAECB=
AgQIECAAIH5AgoJECBAgAABAgQIECBAgACB+QIKCRAgQIAAAQIECBAgQIDAexaoqtSX1z0b9t75=
+qDre+7wrdk+/7bA1+/x21e9/hX3mvv6JU4kQIAAAQIECBAgQIAAgXsLmE+AAAECBAgQIECAAAE=
CBAjMF1BIgAABAgQIECBAgAABAgQIzBdQSIAAAQIECBAg8K8CL//6lncIECBAgMC7FrA8AQIECB=
AgQIAAAQIECBAgMF9AIQECBAgQIECAAAECBAgQIDBfQCEBAgQIECBAgAABAgQIECAwX0AhAQIEC=
BAgQIDAOxK4XC533/Z6vd59Bwv8vIDv7+ft3EngnQtYnwABAgQIECBAgAABAgQIEJgvoJAAAQIE=
CBAgQIAAAQIECBCYL6CQAAECBAgQIECAAAECBAgQmC+gkACBJxd4efJ++QQIECBAgAABAgSeREA=
mAQIECBAgQIAAAQIECBAgMF9AIQECBAgQIECAAAECBAgQIDBfQCEBAgQIECBAgAABAgQIECAwX0=
AhAQIEHlOgqlJfXvfcrrtzvV7vuYLZvyCw9/6Fu3/t1svl8msHuJsAAQIECBAg8OoCDiRAgAABA=
gQIECBAgAABAgTmCygkQIAAAQIECBAgQIAAAQIE5gsoJECAAAECBAgQIECAAAECcwQ84Pqvvkvv=
EyBAgAABAgQIECBAgAABAvMFFBIgQIAAAQIECBAgQIAAAQLzBRQSIECAAAECBAgQIECAAAEC8wU=
UEiBAgAABAgQIECBAgAABAjcRuOtDgv+7cO+d7v7vv/nPexG4Xq93W3V/+c3cbbjBBAgQIECAAA=
ECBAgQIPBjAq4mQIAAAQIECBAgQIAAAQIE5gsoJECAAAECBAgQIECAAAECBOYLKCRAgAABAgQIE=
HiXAi/vcmtLEyBAgMDdBAwmQIAAAQIECBAgQIAAAQIE5gsoJECAAAECBAgQIECAAAECBOYLKCRA=
gAABAgQIECBAgAABAgTmCygkQIAAAQIECBAg8NoCVfXaR/7Uefd8WPJPLfzkN339vu75kOnL5fL=
k34D86QL6CBAgQIAAAQIECBAgQIAAgfkCCgkQIECAAAECBAgQIECAAIH5AgoJECBAgAABAgQIEC=
BAgACB+QIKCRAg8OgCL4++oP0IECBAgAABAgQIvAMBKxIgQIAAAQIECBAgQIAAAQLzBRQSIECAA=
AECBAgQIECAAAEC8wUUEiBAgAABAgQIECBAgAABAvMFFBIgQIDALwrsvX/xhF+/vbvz8ePHXz/I=
CTcR2HvfZM6fDbnn7D/bx3sECBAgQIDAzQQMIkCAAAECBAgQIECAAAECBOYLKCRAgAABAgQIECB=
AgAABAgTmCygkQIAAAQIECBAgQIAAAQIEbihwpwdc37DQKAIECBAgQIAAAQIECBAgQOBOAsYSIE=
CAAAECBAgQIECAAAEC8wUUEiBAgAABAgQIECBAgAABAvMFFBIgQIAAAQIECBAgQIAAAQLzBb6/8=
HK5pKq+/4Y3urK7c71e3+h0x76WwMePH1/rqJ865+vv9adudBMBAgQIECBAgAABAgRGCogiQIAA=
AQIECBAgQIAAAQIE5gsoJECAAAECBAgQIECAAAECBOYLKCRAgAABAgQIECDwNgIvb3OsUwkQIED=
gpwTcRIAAAQIECBAgQIAAAQIECMwXUEiAAAECBAgQIECAAAECBAjMF1BIgAABAgQIECBAgAABAg=
QIzBdQSIAAAQIECBAgQOCJBR7locF7bw+5fuDf4dcHkH99EPm9Vtxffh/3mm3uIAEpBAgQIECAA=
AECBAgQIECAwHwBhQQIECBAgAABAgQIECBAgMB8AYUECBAgQIAAAQIECBAgQIDAfAGFBAgQIPDL=
Ai+/fIIDCBAgQIAAAQIECLyxgOMJECBAgAABAgQIECBAgACB+QIKCRAgQIAAAQIECBAgQIAAgfk=
CCgkQIECAAAECBAgQIECAAIH5AgoJECBA4DkEqir15fUItXvvdPcjrGKHfxD4+p3sL9/NP7x18z=
9eLpebzzSQAAECBAg8i4BOAgQIECBAgAABAgQIECBAYL6AQgIECBAgQIAAAQIECBAgQGC+gEICB=
AgQIECAAAECBAgQIEBgvsCPFL78yMWuJUCAAAECBAgQIECAAAECBB5GwCIECBAgQIAAAQIECBAg=
QIDAfAGFBAgQIECAAAECBAgQIECAwHwBhQQIECBAgAABAgQIECBAgMB8gZGFl8vlYbo+fvyY7n6=
YfZ59ka/fxdfv5J4Oe+97jjebAAECBAgQIECAAIHnFFBNgAABAgQIECBAgAABAgQIzBdQSIAAAQ=
IECBAgQIAAAQIECMwXUEiAAAECBAgQIEDgaQU84Pppv3rhBJ5RQDMBAgQIECBAgAABAgQIECAwX=
0AhAQIECBAgQIAAAQIECBAgMF9AIQECBAgQIECAAAECBAgQIDBfQCEBAgQIECBAgAABAo8uUFV5=
pIcIf32g8tcHK8c/dxf4+l3ce4lHegD7vS0ee77tCBAgQIAAAQIECBAgQIAAgfkCCgkQIECAAAE=
CBAgQIECAAIH5AgoJECBAgAABAgQIECBAgACB+QIKCRAgQOAZBF6eIVIjAQIECBAgQIDA3wj4iA=
ABAgQIECBAgAABAgQIEJgvoJAAAQIECBAgQIAAAQIECBCYL6CQAAECBAgQIECAAAECBAgQmC+gk=
AABAgQIPJjA5XJ5qI0+fvyY7n6onZ5tma/fwb2b9973XsF8AgQIECDwawLuJkCAAAECBAgQIECA=
AAECBOYLKCRAgAABAgQIKFlIkgAAEABJREFUECBAgAABAgTmCygkQIAAAQIECBAgQIAAAQIE5gs=
MK3wZ1iOHAAECBAgQIECAAAECBAi8ioBDCBAgQIAAAQIECBAgQIAAgfkCCgkQIECAAAECBAgQIE=
CAAIH5AgoJECBAgAABAgQIECBAgACB+QIK7yvw+++/33eBP0z/+PFjuvsP7/rrLQSu1+tD2F8ul=
1vkmkGAAAECBAgQIECAwI0FjCNAgAABAgQIECBAgAABAgTmCygkQIAAAQIECBAgQIAAAQIE5gso=
JECAAAECBAgQIEDgcQU84PpxvxubEXhvAvYlQIAAAQIECBAgQIAAAQIE5gsoJECAAAECBAgQIEC=
AAAECBOYLKCRAgAABAgQIECBAgAABAgTmCygkQIAAAQIECBAgQIDAqwlUVerL69UOfIWDPOT6FR=
B/8IivD7fee//gXa9/+SPs8PpVP32iGwkQIECAAAECBAgQIECAAIH5AgoJECBAgAABAgQIECBAg=
ACB+QIKCRAgQIAAAQIECBAgQIAAgfkCCgkQIECAwEMIvDzEFpYgQIAAAQIECIwVEEaAAAECBAgQ=
IECAAAECBAjMF1BIgAABAgQIECBAgAABAgQIzBdQSIAAAQIECBAgQIAAAQIECMwXUEiAAAECBAj=
8rMDlcvnZW9/svo8fP+Z6vb7Z+Q7+X4Gv1nvv/33jTn+qqjzib/FOHMYSIECAwF8K+IAAAQIECB=
AgQIAAAQIECBCYL6CQAAECBAgQIECAAAECBAgQmC+gkAABAgQIECBAgAABAgQIEJgvoPDWAi+3H=
mgeAQIECBAgQIAAAQIECBAIAgIECBAgQIAAAQIECBAgQGC+gEICBAgQIECAAAECBAgQIEBgvoBC=
AgQIECBAgAABAgQIECBAYL6AQgLfIVBV2Xvn0f75utP1en20tUbt8/Hjx3T3QzRV1UPs8ZpL/Pu=
//3v+4z/+4+6vf/u3f3vNLGcRIECAAAECBAg8ooCdCBAgQIAAAQIECBAgQIAAgfkCCgkQIECAAA=
ECBAgQIECAAIH5AgoJECBAgAABAgQIECDwCwIecP0LeG4lcEsBswgQIECAAAECBAgQIECAAIH5A=
goJECBAgAABAgQIECBAgACB+QIKCRAgQIAAAQIECBAgQIAAgfkCCgkQIECAAAECBAgQIPCMApfL=
JY/4gOG9dzzk+m1+kY/0cOv95Xv++ht8m9I/P/UW7/7f//t/83/+z/+5++v//b//d4tcMwgQIEC=
AAAECBAgQIECAwMMJWIgAAQIECBAgQIAAAQIECBCYL6CQAAECBAgQIECAAAECBAgQmC+gkAABAg=
QIEPg+gZfvu8xVBAgQIECAAIGHFLAUAQIECBAgQIAAAQIECBAgMF9AIQECBAgQIECAAAECBAgQI=
DBfQCEBAgQIECBAgAABAgQIECAwX0AhAQIECBAg8AQCv//+e6rq4Ur33vntt9/S3Q+323tc6Kvj=
b789luflcnmPlHYmQIDARAFNBAgQIECAAAECBAgQIECAwHwBhQQIECBAgAABAgQIECBAgMB8AYU=
ECBAgQIAAAQIECBAgQIDAfAGFBP5F4OVf3vEGAQIECBAgQIAAAQIECLxzAesTIECAAAECBAgQIE=
CAAAEC8wUUEiBAgAABAgQIECBAgAABAvMFFBIgQIAAAQIECBAgQIAAAQLzBRQSmCdwuVweNurjx=
4+5Xq8Pu997WOyr31fHR9p17/1I69iFAAECBAgQIEDgHQp0J58+JZ8+JZ8+JZ8+JZ8+JZ8+JZ8+=
JZ8+JZ8+JZ8+JZ8+JZ8+JZ8+JZ8+JZ8+JZ8+JZ8+JZ8+JZ8+JZ8+JZ8+JZ8+JZ8+JZ8+eX369H4=
NzvMd/qitTIAAAQIECBAgQIAAAQJ3EDCSAAECBAgQIECAAAECBAgQmC+gkAABAgQIECBAgAABAr=
MFPOB69ver7nsFXEeAAAECBAgQIECAAAECBAjMF1BIgAABAgQIECBAgAABAgQIzBdQSIAAAQIEC=
BAgQIAAAQIECMwXUEiAAAECBAgQIECAAAECDy1QVdl751H/+brb14c0P+p+j7zX1wdbf/W7yY7f=
OeTrPpfL5TuvdhkBAgQIECBAgACBvxY4z+Q8k/NMzjM5z+Q8k/NMzjM5z+Q8k/NMzjM5z+Q8k/N=
MzjM5z+Q8k/NMzjM5z+Q8k/NMzjM5z+Q8k/NMzjM5z+Q8k/NMzjM5z+Q8k/NMzjM5z+Q8k/NMzj=
M5z+Q8k/NMzjM5z+Q8k/NMzjM5z+Q8k/NMzjM5z+Q8k/NMzjM5z+Q8k/NMzjM5z+Q8k/NMzjM5z=
+Q8k/NMzjM5z+Q8k/NMzjM5z+Q8k/NMzjM5z+Q8k/NMzjM5z+Q8k/NMzjM5z+Q8k/NMzjM5z+Q8=
k/NMzjM5z+Q8k/NMzjM5z+Q8k/NMzjM5z+Q8k/NMzjM5z+Q8k/NMzjM5z+Q8k/NMzjM5z+Q8k/N=
MzjM5z+Q8k/NMzjM5z+Q8k/NMzjM5z+Q8k/NMzjM5z+Q8k/NMzjM5z+Q8k/P869+MTwgQeAUBRx=
AgQIAAAQIECBAgQIAAAQLzBRQSIECAAAECBAgQIECAAAEC8wUUEiBAgAABAmMEXsaUCCFAgAABA=
gReXcCBBAgQIECAAAECBAgQIECAwHwBhQQIECBAgAABAgQIECBAgMB8AYUECBAgQIAAAQIECBAg=
QIDAfAGFBAgQIECAAIFHEvj6wOGqeqSV/mmXrw9F/u2333K9Xv/pfX/5c4Huzm+//Zav//3zK+7=
zblXl62/tPtNNJUCAwH0ETCVAgAABAgQIECBAgAABAgTmCygkQIAAAQIECBAgQIAAAQIE5gsoJE=
CAAAECBAgQIECAAAECBOYLKCTwHgVe3uPSdiZAgAABAgQIECBAgMAdBYwmQIAAAQIECBAgQIAAA=
QIE5gsoJECAAAECBAgQIECAAAECBOYLKCRAgAABAgQI/JTAWslayVrJWslayVrJWslayVrJWsla=
yVrJWslayVrJWslayVrJWslayVrJWslayVrJWslayVrJWslayVrJWslayVrJWslayVrJWslayVr=
JWslayVrJWslayVrJWslayVrJWslayVrJWslayVrJWslayVrJWslayVrJWslayVrJWslayVrJWs=
layVrJWslayVrJWslayVrJWslayVrJWslayVrJWslayVrJWslayVrJWslayVrJWslayVrJWslay=
VrJWslayVrJWslayVrJWslayVrJWslayVrJWslayVrJWslayVrJWslayVrJWslayVrJWslayVrJ=
WslayVrJWslayVrJWslayVrJWslayVo/9XNyEwECBAi8vYAJBAjcUeD333+/4/TvG733zm+//Zb=
r9fp9NzzZVd2djx8//ufrEdMvl8sjrmUnAgQIECBAgACB2wuYSIAAAQIECBAgQIAAAQIECMwXUE=
iAAAECBAgQIECAAAECBAjMF1BIgAABAgQIECBAgAABAncW8IDrO38BzzFeJQECBAgQIECAAAECB=
AgQIDBfQCEBAgQIECBAgAABAgQIECAwX0AhAQIECBAg8P/Zu3ckSY7sDKN/5wJoRp1CLKV6EdR9=
J3l7J23GhdRdiitUSY1qEwFjczCYAdCPemTePLAJdr7C/X4nirITIECAAAECBAjMF1BIgMBfCay=
VrJWslayVrJWslayVrJWslayVrJWslayVrJWslayVrJWslayVrJWslayVrJWslayVrJWslayVrJ=
WslayVrJWslayVrJWslayVrJWslayVrJWslayVrJWslayVrJWslayVrJWslayVrJWslayVrJWsl=
ayVrJWslayVrJWslayVrJWslayVrJWslayVrJWslayVrJWslayVrJWslayVrJWslayVrJWslayV=
rJWslayVrJWslayVrJWslayVrJWslayVrJWslayVrJWslayVrJWslayVrJWslayVrJWslayVrJW=
slayVrJWslayVrJWslayVrJWslayVrJWslayVrJWslayVrJWslayVrJWslTw9/dVfj+8JECBAgA=
ABAo8ncA+HXJ9Ppaoe7JDrs/rPr0+fPuXjx4/p7j//4Tt9W788s6enp3fa3bYECBAgQIAAAQIEC=
BAgQOAeBMxIgAABAgQIECBAgAABAgQIzBdQSIAAAQIECBAgQIAAAQIECMwXUEiAAAECBAgQeDuB=
y9ttZScCBAgQIEDg7wS8IUCAAAECBAgQIECAAAECBOYLKCRAgAABAgQIECBAgAABAgTmCygkQIA=
AAQIECBAgQIAAAQIE5gsoJECAAAECBAgQ+CGB8wDi5+fnH7r3rW86D0z+8OFDzoOd33rvW9rvPN=
D6PNj69LiluX47yznb9Xr97UdeEyBA4GUErEKAAAECBAgQIECAAAECBAjMF1BIgAABAgQIECBAg=
AABAgQIzBdQSIAAAQIECBAgQIAAAQIECMwXUEiAwKsIXF5lVYsSIECAAAECBAgQIEDgBwXcRoAA=
AQIECBAgQIAAAQIECMwXUEiAAAECBAgQIECAAAECBAjMF1BIgAABAgQIECBAgAABAgQIzBdQSIA=
AgW8ReHp6SlXlXv47Z/3w4UM+ffr063Uvc//snN2djx8//nqdr392vde6//x7ul6vr7W8dQkQIE=
CAAAECBP6JgI8IECBAgAABAgQIECBAgACB+QIKCRAgQIAAAQIECBAgQIAAgfkCCgkQIECAAAECB=
AgQIECAwF8JOOD6r4Ru/3sTEiBAgAABAgQIECBAgAABAvMFFBIgQIAAAQIECBAgQIAAAQLzBRQS=
IECAAAECBAgQIECAAAEC8wUUEiBAgAABAgQIECBAgACBhxQ4DySuqrtqP+c9r/PQ5/Ow6+8Y/q5=
+2t05G8/rfH3rwz8/P9/6iOYjQIAAAQIECBAgQIAAgccQUEmAAAECBAgQIECAAAECBAjMF1BIgA=
ABAgQIECBAgAABAgQIzBdQSIAAAQIECBAg8BuBy29ee0mAAAECBAYJSCFAgAABAgQIECBAgAABA=
gTmCygkQIAAAQIECBAgQIAAAQIE5gsoJECAAAECBAgQIECAAAECBOYLKCRAgAABAgQIEHgEgev1=
mqq6u9Tz0Odz7g8fPuTTp085399dxO8GPhvOA60/fPjw6+HW5/vf/eQm3zrc+iYfi6EIfIeAnxI=
gQIAAAQIECBAgQIAAAQLzBRQSIECAAAECBAgQIECAAAEC8wUUEiBAgAABAgQIECBAgAABAvMFFB=
Ig8KgCl0cN102AAAECBAgQIEDgIQVEEyBAgAABAgQIECBAgAABAvMFFBIgQIAAAQIECBAgQIAAA=
QLzBRQSIECAAAECBAgQIECAAAEC8wUUEiBAYKDA9XpNVd1t2Tn7x48f8+HDh3z69OnX615iujvn=
7F+v8/29zH7O+fz8nKenp/OliwABAgQIECAwS0ANAQIECBAgQIAAAQIECBAgMF9AIQECBAgQIEC=
AAAECBAgQIDBfQCEBAgQIEBcRRL4AABAASURBVCBAgAABAgQIEBgg4IDrv3iIviZAgAABAgQIEC=
BAgAABAgTmCygkQIAAAQIECBAgQIAAAQIE5gsoJECAAAECBAgQIECAAAECBOYLKCRAgAABAgQIE=
CBAgAABAgRuX+BnD7m+lcKqSv1yffjwIR8/fsynT5/S3bcy3q+znPOcs329zvfndTNDfuMgz8/P=
eXp6+sZf+xkBAgQIECBAgAABAgQITBDQQIAAAQIECBAgQIAAAQIECMwXUEiAAAECBAgQIECAAAE=
CBAjMF1BIgAABAgQIECBwXwKX+xrXtAQIECBwIwLGIECAAAECBAgQIECAAAECBOYLKCRAgAABAg=
QIECBAgAABAgTmCygkQIAAAQIECBAgQIAAAQIE5gsoJECAAAECBAgQIHBzAtfrNVV1c3P96EDno=
dFnz3mQ9IcPH/Lhw98OvX6Lg6/P/c/r3Ouc4bfX+fl5/Wjbe993ujrc+r2fgv3vRMCYBAgQIECA=
AAECBAgQIECAwHwBhQQIECBAgAABAgQIECBAgMB8AYUECBAgQIAAAQIECBAgQIDAfAGFBAgQuFm=
By81OZjACBAgQIECAAAECdydgYAIECBAgQIAAAQIECBAgQGC+gEICBAgQIECAAAECBAgQIEBgvo=
BCAgQIECBAgAABAgQIECBAYL6AQgIECBB4b4Hr9Zqqeu8xXm3/7v61r6ry8ePHfPjw4dfrfP31+=
vTpU/7Z1d3p31y//83X+z98+Ps165e9vt73amFvuPDZc/6dvOGWtiJAgAABAgTGCQgiQIAAAQIE=
CBAgQIAAAQIE5gsoJECAAAECBAgQIECAAAECBOYLKCRAgAABAgQIECBAgAABAgTeQuB9D7h+i0J=
7ECBAgAABAgQIECBAgAABAu8rYHcCBAgQIECAAAECBAgQIEBgvoBCAgQIECBAgAABAgQIECBAYL=
6AQgIECBAgQIAAAQIECBAgQGC+wBsXXq/XVNUb7/q+23V3+v+uqvq1v37378ePH/Pb6/fff73/f=
Uted/ez+fz7eN1drE6AAAECBAgQIECAAIEHFZBNgAABAgQIECBAgAABAgQIzBdQSIAAAQIECBAg=
QIAAAQIECMwXUEiAAAECBAgQIEDghQUuL7ye5QgQIEDgBQQsQYAAAQIECBAgQIAAAQIECMwXUEi=
AAAECBAgQIECAAAECBAjMF1BIgAABAgQIECBAgAABAgQIzBdQSIAAAQIECBAgQIDAzwmchxifhx=
n/3CruniRw/j2cfxeTmrTcv4ACAgQIECBAgAABAgQIECBAYL6AQgIECBAgQIAAAQIECBAgQGC+g=
EICBAgQIECAAAECBAgQIEBgvoBCAgQIEPhxgcuP3+pOAgQIECBAgAABAm8qYDMCBAgQIECAAAEC=
BAgQIEBgvoBCAgQIECBAgAABAgQIECBAYL6AQgIECBAgQIAAAQIECBAgQGC+gEICBAgQIPBdAtf=
rNc/Pz991jx/PFDj/Ds6/h5l1qggQIECAwDgBQQQIECBAgAABAgQIECBAgMB8AYUECBAgQIAAAQ=
IECBAgQIDAfAGFBAgQIECAAAECBAgQIECAwHyBbyq8fNOv/IgAAQIECBAgQIAAAQIECBC4UQFjE=
SBAgAABAgQIECBAgAABAvMFFBIgQIAAAQIECBAgQIAAAQLzBRQSIECAAAECBAgQIECAAAEC8wUU=
/pnA09NTvnz5kvPfP/ud72YKnM/9+fnZ85/5eFURIECAAAECBAgQeDABuQQIECBAgAABAgQIECB=
AgMB8AYUECBAgQIAAAQIECBAgQIDAfAGFBAgQIECAAAECBB5PwAHXj/fMFRMgQIAAAQIECBAgQI=
AAAQIECBCYL6CQAAECBAgQIECAAAECBAgQmC+gkAABAgQIECBAgAABAgQIEJgvoJAAAQIECBAgQ=
IAAgYcTOA85rqqH637kYIdbP/LT/792/xAgQIAAAQIECBAgQIAAAQLzBRQSIECAAAECBAgQIECA=
AAEC8wUUEiBAgAABAgQIECBAgAABAvMFFBIgQIDAaIHL6DpxBAgQIECAAAEC3yzghwQIECBAgAA=
BAgQIECBAgMB8AYUECBAgQIAAAQIECBAgQIDAfAGFBAgQIECAAAECBAgQIECAwHwBhQQIECBAYL=
rA9XpNVU3P1PeLwPmcn5+ff3nlfwQIECBAgMDvBbwnQIAAAQIECBAgQIAAAQIE5gsoJECAAAECB=
AgQIECAAAECBOYLKCRAgAABAgQIECBAgAABAgTmC0wpvEwJ0UGAAAECBAgQIECAAAECBF5BwJIE=
CBAgQIAAAQIECBAgQIDAfAGFBAgQIECAAAECBAgQIECAwHwBhQQIECBAgAABAgQIECBAgMB8AYX=
DBK7Xa758+ZKqiv9mCpzP9nzOM+tUESBAgAABAgQIECDwSgKWJUCAAAECBAgQIECAAAECBOYLKC=
RAgAABAgQIECBAgAABAgTmCygkQIAAAQIECBAgQOAGBRxwfYMPxUgE7lvA9AQIECBAgAABAgQIE=
CBAgMB8AYUECBAgQIAAAQIECBAgQIDAfAGFBAgQIECAAAECBAgQIECAwHwBhQQIECBAgAABAgQI=
ELh9gfMA5PMg5Nuf1ITfKvD09JTn5+ecz/Zb7/G7nxFwLwECBAgQIECAAAECBAgQIDBfQCEBAgQ=
IECBAgAABAgQIECAwX0AhAQIECBAgQIAAAQIECBAgMF9AIQECBAgQeF+By/tub3cCBAgQIECAwI=
MIyCRAgAABAgQIECBAgAABAgTmCygkQIAAAQIECBAgQIAAAQIE5gsoJECAAAECBAgQIECAAAECB=
OYLKCRAgAABAgRuTuB6vebLly+pqvjvvgXOZ/j8/Jynp6f7DjE9AQIECNy/gAICBAgQIECAAAEC=
BAgQIEBgvoBCAgQIECBAgAABAgQIECBAYL6AQgIECBAgQIAAAQIECBAgQGC+gMI3E7i82U42IkC=
AAAECBAgQIECAAAECvxPwlgABAgQIECBAgAABAgQIEJgvoJAAAQIECBAgQIAAAQIECBCYL6CQAA=
ECBAgQIECAAAECBAgQmC+gkMAtCFyv11TVLYxihu8UeHp6yvPzc85n+J23+jkBAgQIECBAgAABA=
m8oYCsCBAgQIECAAAECBAgQIEBgvoBCAgQIECBAgAABAgQIECBAYL6AQgIECBAgQIAAAQIECPyI=
gAOuf0TNPQTeT8DOBAgQIECAAAECBAgQIECAwHwBhQQIECBAgAABAgQIECBAgMB8AYUECBAgQIA=
AAQIECBAgQIDAfAGFBAgQIECAAAECBAgQIPAKAucByedByQ66fgXcV1ryfFbnMzsPuX6lLd5zWX=
sTIECAAAECBAgQIECAAAEC8wUUEiBAgAABAgQIECBAgAABAvMFFBIgQIAAAQIECBAgQIAAAQLzB=
RQSIECAAAECfyFw+YvvfU2AAAECBAgQuAMBIxIgQIAAAQIECBAgQIAAAQLzBRQSIECAAAECBAgQ=
IECAAAEC8wUUEiBAgAABAgQIECBAgAABAvMFFBIgQIAAAQIEfl7g6ekp1+s1VfXr9fMrWuE1BM7=
n9Pz8/Ouzeo31rUmAAAECtyxgNgIECBAgQIAAAQIECBAgQGC+gEICBAgQIECAAAECBAgQIEBgvo=
BCAgQIECBAgAABAgQIECBAYL6AQgJ/E7j87aVXBAgQIECAAAECBAgQIDBKQAwBAgQIECBAgAABA=
gQIECAwX0AhAQIECBAgQIAAAQIECBAgMF9AIQECBAgQIECAAAECBAgQIDBfQCEBAj8kcL1ec15V=
laenpx9aw00vL3A+i+fn55zX+frld7AiAQIECBAgQIAAgTsVMDYBAgQIECBAgAABAgQIECAwX0A=
hAQIECBAgQIAAAQIECBAgMF9AIQECBAgQIECAAAECBIYKOOB66IOV9WMC7iJAgAABAgQIECBAgA=
ABAgTmCygkQIAAAQIECBAgQIAAAQIE5gsoJECAAAECBAgQIECAAAECBOYLKCRAgAABAgQIECBAg=
AABAl8FzkOuz8OUz4Ouv37m37cXOA+zPp/DeZ2vX2ICaxAgQIAAAQIECBAgQIAAAQLzBRQSIECA=
AAECBAgQIECAAAEC8wUUEiBAgAABAgQIECBAgAABAvMFFBIgQIAAAQL3L3C5/wQFBAgQIECAwCs=
LWJ4AAQIECBAgQIAAAQIECBCYL6CQAAECBAgQIECAAAECBAgQmC+gkAABAgQIECBAgAABAgQIEJ=
gvoJAAAQIECBAg8NAC1+s1X758SVXFf28n8PT0lOfn51+v8/Xb7WwnAgQIPKyAcAIECBAgQIAAA=
QIECBAgQGC+gEICBAgQIECAAAECBAgQIEBgvoBCAgQIECBAgAABAgQIECBAYL6AQgJ3JXC5q2kN=
S4AAAQIECBAgQIAAgZsRMAgBAgQIECBAgAABAgQIECAwX0AhAQIECBAgQIAAAQIECBAgMF9AIQE=
CBAgQIECAAAECBAgQIDBfQCEBAo8mcL1e8+XLl1RVnp6e4r/XEThtn5+fc17n69fZxaoECBAgQI=
AAAQIEvlXA7wgQIECAAAECBAgQIECAAIH5AgoJECBAgAABAgQIECBAgACB+QIKCRAgQIAAAQIEC=
BAgQOC9BBxw/V7yj7ivZgIECBAgQIAAAQIECBAgQGC+gEICBAgQIECAAAECBAgQIEBgvoBCAgQI=
ECBAgAABAgQIECBAYL6AQgIECBAgQIAAAQIECBAgMEDgPOj6PHz562HXA5JeNuEHVnt6ekpV5XQ=
9r/N9/EeAAAECBAgQIECAAAECBAjcroDJCBAgQIAAAQIECBAgQIAAgfkCCgkQIECAAAECBAgQIE=
CAAIH5AgoJECBAgAABAm8gcHmDPWxBgAABAgQI/ImArwgQIECAAAECBAgQIECAAIH5AgoJECBAg=
AABAgQIECBAgACB+QIKCRAgQIAAAQIECBAgQIAAgfkCCgkQIECAAAECBO5X4Hq95suXL78eznwe=
0Bz/fZfAeZD1eaD1eZ2W5/vvWsCPCRAgcEcCRiVAgAABAgQIECBAgAABAgTmCygkQIAAAQIECBA=
gQIAAAQIE5gsoJECAAAECBAgQIECAAAECBOYLKCRA4GUFLi+7nNUIECBAgAABAgQIECDwIgIWIU=
CAAAECBAgQIECAAAECBOYLKCRAgAABAgQIECBAgAABAgTmCygkQIAAAQIECBAgQIAAAQIE5gsoJ=
ECAwF0JXK/XnNeXL19SVXc1+1sP+/T0lOfn5/+/zvdvPYP9CBAgQIAAAQIEbkbAIAQIECBAgAAB=
AgQIECBAgMB8AYUECBAgQIAAAQIECBAgQIDAfAGFBAgQIECAAAECBAgQIEDgDwUccP2HNPf2hXk=
JECBAgAABAgQIECBAgACB+QIKCRAgQIAAAQIECBAgQIAAgfkCCgkQIECAAAECBAgQIECAAIH5Ag=
oJECBAgAABAgQIECBAgACBWxAGfykIAAAQAElEQVT4etD1eYjzedj1eb3cXPe30tPTU55+uU6PL=
1++5Pz3fH9e91czY+L/+I//yH/913+9+/Xv//7vM0BVECBAgAABAgQIECBA4MUFLEiAAAECBAgQ=
IECAAAECBAjMF1BIgAABAgQIECBAgAABAgQIzBdQSIAAAQIECBAgcApczv/jIkCAAAECYwWEESB=
AgAABAgQIECBAgAABAvMFFBIgQIAAAQIECBAgQIAAAQLzBRQSIECAAAECBAgQIECAAAEC8wUUEi=
BAgAABAgQIEHgngfMA5+v1mvP6erBzVaV+ud5ppDfb9mw/O8/DrL9e52dvNoCN/lTgX//1X3ML1=
7/8y7/86Zy+JPBdAn5MgAABAgQIECBAgAABAgQIzBdQSIAAAQIECBAgQIAAAQIECMwXUEiAAAEC=
BAgQIECAAAECBAjMF1BIgMDDCVwerlgwAQIECBAgQIAAAQJBQIAAAQIECBAgQIAAAQIECMwXUEi=
AAAECBAgQIECAAAECBAjMF1BIgAABAgQIECBAgAABAgQIzBdQSIAAAQJvL/D09JTr9frr9eXLlz=
w/P6eqcn7+9tO83I7n/Od19pzX17az9fz85XayEgECBAgQIECAwPcK+D0BAgQIECBAgAABAgQIE=
CAwX0AhAQIECBAgQIAAAQIECBAgMF9AIQECBAgQIECAAAECBAgQuGcBB1x/29PzKwIECBAgQIAA=
AQIECBAgQGC+gEICBAgQIECAAAECBAgQIEBgvoBCAgQIECBAgAABAgQIECBAYL6AQgIECBAgQIA=
AAQIECBAgQGC+wJsWPj095Xq95vn5OV++fPn1Ol9XVer/rvM3bzrUH2x2zvH1Omc75zyvc+7z3/=
P6+v0fLOFjAgQIECBAgAABAgQIECBwKwLmIECAAAECBAgQIECAAAECBOYLKCRAgAABAgQIECBAg=
AABAgTmCygkQIAAAQIECBC4E4HLncxpTAIECBC4SQFDESBAgAABAgQIECBAgAABAvMFFBIgQIAA=
AQIECBAgQIAAAQLzBRQSIECAAAECBAgQIECAAAEC8wUUEiBAgAABAgQIECDwkgLnIdHnoddfr/P=
g6PMQ6fM6X5+HS/+z67zv99cfzfX73/32/de1z73O69z3vM7XX69ztq/3/NEePidAYJqAHgIECB=
AgQIAAAQIECBAgQGC+gEICBAgQIECAAAECBAgQIEBgvoBCAgQIECBAgAABAgQIECBAYL6AQgIEC=
NyewOX2RjIRAQIECBAgQIAAgTsXMD4BAgQIECBAgAABAgQIECAwX0AhAQIECBAgQIAAAQIECBAg=
MF9AIQECBAgQIECAAIF/ItCddCfdSXfSnXQn3Ul30p10J91Jd9KddCfdSXfSnXQn3Ul30p10J91=
Jd9KddCfdSXfSnXQn3Ul30p10J91Jd9KddCfdSXfSnXQn3Ul30p10J91Jd9KddCfdSXfSnXQn3U=
l30p10J91Jd9KddCfdSXfSnXQn3Ul30p10J91Jd9KddCfdSXfSnXQn3Ul30p10J91Jd9KddCfdS=
XfSnXQn3Ul30p10J91Jd9KddCfdSXfSnXQn3Ul30p10J91Jd9KddCfdSXfSnXQn3Ul30p10J91J=
d9KddCfdSXfSnXQn3Ul30p10J91Jd9KddCfdyd7/5A/GRwQI3L6ACQkQIECAwCsIPD095Xq9/tP=
r+fk5v7++fPmSf3b9/ne/ff91/XOv83qFDEsSIECAAAECBOYIKCFAgAABAgQIECBAgAABAgTmCy=
gkQIAAAQIECBAgQIAAAQIE5gsoJECAAAECBAgQIECAAAECBF5V4CYOuH7VQosTIECAAAECBAgQI=
ECAAAECNyFgCAIECBAgQIAAAQIECBAgQGC+gEICBAgQIECAAAECBAgQIEBgvoBCAgQIPLpAd9Kd=
dCfdSXfSnXQn3Ul30p10J91Jd9KddCfdSXfSnXQn3Ul30p10J91Jd9KddCfdSXfSnXQn3Ul30p1=
0J91Jd9KddCfdSXfSnXQn3Ul30p10J91Jd9KddCfdSXfSnXQn3Ul30p10J91Jd9KddCfdSXfSnX=
Qn3Ul30p10J91Jd9KddCfdSXfSnXQn3Ul30p10J91Jd9KddCfdSXfSnXQn3Ul30p10J91Jd9Kdd=
CfdSXfSnXQn3Ul30p10J91Jd9KddCfdSXfSnXQn3Ul30p10J91Jd9KddCfdSXfSnXQn3Ul30p10=
J91Jd9KddCd7P/r/d+gnQIAAAQIEJgloIUCAAAECBAgQIECAAAECBOYLKCRAgAABAgQIECBAgAA=
BAgTmCygkQIAAAQIECBAgQIAAAQIE5gsoJECAAAECBAgQIPBSApeXWsg6BAgQIPDiAhYkQIAAAQ=
IECBAgQIAAAQIE5gsoJECAAAECBAgQIECAAAECBOYLKCRAgAABAgQIECBAgAABAgTmCygkQIAAA=
QIECBAgQIAAAQIE5gsoJECAAAECBAgQIECAAAECBOYLKCRAgAABAgQIECBAgAABAgTmCygkQIAA=
AQIECBAgQIAAAQIE5gsoJECAAIEfELj8wD1uIUCAAAECBAgQIPCOArYmQIAAAQIECBAgQIAAAQI=
E5gsoJECAAAECBAgQIECAAAECBOYLKCRAgAABAgQIECBAgAABAgTmCygkQIAAAQIECBAgQIAAAQ=
IE5gsoJECAAAECBAgQIECAAAECBOYLKCRAgAABAgQIECBAgAABAgTmCygkQIAAAQIECBAgQIAAA=
QIE5gv8eeHlz7/2LQECBAgQIECAAAECBAgQIHAXAoYkQIAAAQIECBAgQIAAAQIE5gsoJECAAAEC=
BAgQIECAAAECBOYLKCRAgAABAgQIECBAgAABAgTmCygkQIAAAQIECBAgQIAAAQIE5gsoJECAAAE=
CBAgQIECAAAECBOYLKCRAgAABAgQIECBAgAABAgTmCygkQIAAAQIECBAg8EACDrh+oIctlQCBvx=
fwjgABAgQIECBAgAABAgQIEJgvoJAAAQIECBAgQIAAAQIECBCYL6CQAAECBAgQIECAAAECBAgQm=
C+gkAABAgQIECBAgAABAgQIEJgvoJAAAQIECBAgQIAAAQIECBCYL6CQAAECBAgQIECAAAECBAgQ=
mC+gkAABAgQIECBAgAABAgQIEJgvoJAAAQIEZgpcZmapIkCAAAECBAgQ+EEBtxEgQIAAAQIECBA=
gQIAAAQLzBRQSIECAAAECBAgQIECAAAEC8wUUEiBAgAABAgQIECBAgAABAvMFFBIgQIAAAQIECB=
AgQIAAAQLzBRQSIECAAAECBAgQIECAAAEC8wUUEiBAgAABAgQIECBAgAABAvMFFBIgQIAAAQIEC=
BAgQIAAAQLzBe6+8HL3BQIIECBAgAABAgQIECBAgMCrC9iAAAECBAgQIECAAAECBAgQmC+gkAAB=
AgQIECBAgAABAgQIEJgvoJAAAQIECBAgQIAAAQIECBCYL6CQAAECBAgQIECAAAECBAgQmC+gkAA=
BAgQIECBAgAABAgQIEJgvoJAAAQIECBAgQIAAAQIECBCYL6CQAAECBAgQIECAAIFbEnDA9S09Db=
MQmCSghQABAgQIECBAgAABAgQIEJgvoJAAAQIECBAgQIAAAQIECBCYL6CQAAECBAgQIECAAAECB=
AgQmC+gkAABAgQIECBAgAABAgQIEJgvoJAAAQIECBAgQIAAAQIECBCYL6CQAAECBAgQIECAAAEC=
BAgQmC+gkAABAgQIECBAgAABAgQIEJgvoJAAAQIECLyTwOWd9rUtAQIECBAgQOAhBUQTIECAAAE=
CBAgQIECAAAEC8wUUEiBAgAABAgQIECBAgAABAvMFFBIgQIAAAQIECBAgQIAAAQLzBRQSIECAAA=
ECBAgQIECAAAEC8wUUEiBAgAABAgQIECBAgAABAvMFFBIgQIAAAQIECBAgQIAAAQLzBRQSIECAA=
AECBAgQIECAAAEC8wUUvr7A5fW3sAMBAgQIECBAgAABAgQIEPhTAV8SIECAAAECBAgQIECAAAEC=
8wUUEiBAgAABAgQIECBAgAABAvMFFBIgQIAAAQIECBAgQIAAAQLzBRQSIECAAAECBAgQIECAAAE=
C8wUUEiBAgAABAgQIECBAgAABAvMFFBIgQIAAAQIECBAgQIAAAQLzBRQSIECAAAECBAgQIEDguw=
QccP1dXH5M4FYEzEGAAAECBAgQIECAAAECBAjMF1BIgAABAgQIECBAgAABAgQIzBdQSIAAAQIEC=
BAgQIAAAQIECMwXUEiAAAECBAgQIECAAAECBAjMF1BIgAABAgQIECBAgAABAgQIzBdQSIAAAQIE=
CBAgQIAAAQIECMwXUEiAAAECBAgQIECAAAECBAjMF1BIgAABAgQI/JHA5Y++8DkBAgQIECBA4O4=
EDEyAAAECBAgQIECAAAECBAjMF1BIgAABAgQIECBAgAABAgQIzBdQSIAAAQIECBAgQIAAAQIECM=
wXUEiAAAECBAgQIECAAAECBAjMF1BIgAABAgQIECBAgAABAgQIzBdQSIAAAQIECBAgQIAAAQIEC=
MwXUEiAAAECBAgQIECAAAECBAjMF1BI4BeByy+X/xEgQIAAAQIECBAgQIDAYAFpBAgQIECAAAEC=
BAgQIECAwHwBhQQIECBAgAABAgQIECBAgMB8AYUECBAgQIAAAQIECBAgQIDAfAGFBAgQIECAAAE=
CBAgQIECAwHwBhQQIECBAgAABAgQIECBAgMB8AYUECBAgQIAAAQIECBAgQIDAfAGFBAgQIECAAA=
ECBAgQmCbggOtpT1TPSwhYgwABAgQIECBAgAABAgQIEJgvoJAAAQIECBAgQIAAAQIECBCYL6CQA=
AECBAgQIECAAAECBAgQmC+gkAABAgQIECBAgAABAgQIEJgvoJAAAQIECBAgQIAAAQIECBCYL6CQ=
AAECBAgQIECAAAECBAgQmC+gkAABAgQIECBAgAABAgQIEJgvoJAAAQIECBC4Y4HLHc9udAIECBA=
gQOBNBWxGgAABAgQIECBAgAABAgQIzBdQSIAAAQIECBAgQIAAAQIECMwXUEiAAAECBAgQIECAAA=
ECBAjMF1BIgAABAgQIECBAgAABAgQIzBdQSIAAAQIECBAgQIAAAQIECMwXUEiAAAECBAgQIECAA=
AECBAjMF1BIgAABAgQIECBAgAABAgQIzBdQSOA+BC73MaYpCRAgQIAAAQIECBAgcKMCxiJAgAAB=
AgQIECBAgAABAgTmCygkQIAAAQIECBAgQIAAAQIE5gsoJECAAAECBAgQIECAAAECBOYLKCRAgAA=
BAgQIECBAgAABAgTmCygkQIAAAQIECBAgQIAAAQIE5gsoJECAAAECBAgQIECAAAECBOYLKCRAgA=
ABAgQIECBAgACBNxdwwPWbk9uQAAECBAgQIECAAAECBAgQIDBfQCEBAgQIECBAgAABAgQIECAwX=
0AhAQIECBAgQIAAAQIECBAgMF9AEaKU0QAAEABJREFUIQECBAgQIECAAAECBAgQIDBfQCEBAgQI=
ECBAgAABAgQIECAwX0AhAQIECBAgQIAAAQIECBAgMF9AIQECBAgQIECAAAECBAgQIDBfQCEBAgQ=
IECBA4DUFLq+5uLUJECBAgACBbxbwQwIECBAgQIAAAQIECBAgQGC+gEICBAgQIECAAAECBAgQIE=
BgvoBCAgQIECBAgAABAgQIECBAYL6AQgIECBAgQIAAAQIECBAgQGC+gEICBAgQIECAAAECBAgQI=
EBgvoBCAgQIECBAgAABAgQIECBAYL6AQgIECBAgQIAAAQIECBAgQGC+gEICBF5I4PJC61iGAAEC=
BAgQIECAAAECryBgSQIECBAgQIAAAQIECBAgQGC+gEICBAgQIECAAAECBAgQIEBgvoBCAgQIECB=
AgAABAgQIECBAYL6AQgIECBAgQIAAAQIECBAgQGC+gEICBAgQIECAAAECBAgQIEBgvoBCAgQIEC=
BAgAABAgQIECBAYL6AQgIECBAgQIAAAQIECBAg8I8CDrj+R5P7/sT0BAgQIECAAAECBAgQIECAw=
HwBhQQIECBAgAABAgQIECBAgMB8AYUECBAgQIAAAQIECBAgQIDAfAGFBAgQIECAAAECBAgQIECA=
wHwBhQQIECBAgAABAgQIECBAgMB8AYUECBAgQIAAAQIECBAgQIDAfAGFBAgQIECAAAECBAgQIEC=
AwHwBhQQIECBAgACBBxe4PHi/fAIECBB4EAGZBAgQIECAAAECBAgQIECAwHwBhQQIECBAgAABAg=
QIECBAgMB8AYUECBAgQIAAAQIECBAgQIDAfAGFBAgQIECAAAECBAgQIECAwHwBhQQIECBAgAABA=
gQIECBAgMB8AYUECBAgQIAAAQIECBAgQIDAfAGFBAgQIECAAAECBAgQIECAwHwBhQQIPI7A5XFS=
lRIgQIAAAQIECBAg8DsBbwkQIECAAAECBAgQIECAAIH5AgoJECBAgAABAgQIECBAgACB+QIKCRA=
gQIAAAQIECBAgQIAAgfkCCgkQIECAAAECBAgQIECAAIH5AgoJECBAgAABAgQIECBAgACB+QIKCR=
AgQIAAAQIECBAgQIAAgfkCCgkQIECAAAECBAgQIECAwF0KOOD6ux6bHxMgQIAAAQIECBAgQIAAA=
QLzBRQSIECAAAECBAgQIECAAAEC8wUUEiBAgAABAgQIECBAgAABAvMFFBIgQIAAAQIECBAgQIAA=
AQLzBRQSIECAAAECBAgQIECAAAEC8wUUEiBAgAABAgQIECBAgAABAvMFFBIgQIAAAQIECBAgQIA=
AAQLzBRQSIECAAAECBAjcusDl1gc0HwECBAjcgYARCRAgQIAAAQIECBAgQIAAgfkCCgkQIECAAA=
ECBAgQIECAAIH5AgoJECBAgAABAgQIECBAgACB+QIKCRAgQIAAAQIECBAgQIAAgfkCCgkQIECAA=
AECBAgQIECAAIH5AgoJECBAgAABAgQIECBAgACB+QIKCRAgQIAAAQIECBAgQIAAgfkCCgkQIHBD=
ApcbmsUoBAgQIECAAAECBEYJiCFAgAABAgQIECBAgAABAgTmCygkQIAAAQIECBAgQIAAAQIE5gs=
oJECAAAECBAgQIECAAAECBOYLKCRAgAABAgQIECBAgAABAgTmCygkQIAAAQIECBAgQIAAAQIE5g=
soJECAAAECBAgQIECAAAECBOYLKCRAgAABAgQIECBAgAABAgReR+CWDrh+nUKrEiBAgAABAgQIE=
CBAgAABArckYBYCBAgQIECAAAECBAgQIEBgvoBCAgQIECBAgAABAgQIECBAYL6AQgIECBAgQIAA=
AQIECBAgQGC+gEICBAgQIECAAAECBAgQIEBgvoBCAgQIECBAgAABAgQIECBAYL6AQgIECBAgQIA=
AAQIECBAgQGC+gEICBAgQIECAAAECPy1w+ekVLECAAAECryxgeQIECBAgQIAAAQIECBAgQGC+gE=
ICBAgQIECAAAECBAgQIEBgvoBCAgQIECBAgAABAgQIECBAYL6AQgIECBAgQIAAAQIECBAgQGC+g=
EICBAgQIECAAAECBAgQIEBgvoBCAgQIECBAgAABAgQIECBAYL6AQgIECBAgQIAAAQIECBAgQGC+=
gEICBAgQ+B6By/f82G8JECBAgAABAgQI3IyAQQgQIECAAAECBAgQIECAAIH5AgoJECBAgAABAgQ=
IECBAgACB+QIKCRAgQIAAAQIECBAgQIAAgfkCCgkQIECAAAECBAgQIECAAIH5AgoJECBAgAABAg=
QIECBAgACB+QIKCRAgQIAAAQIECBAgQIAAgfkCCgkQIECAAAECBAgQIECAAIH5An9QePmDz31Mg=
AABAgQIECBAgAABAgQI3KGAkQkQIECAAAECBAgQIECAAIH5AgoJECBAgAABAgQIECBAgACB+QIK=
CRAgQIAAAQIECBAgQIAAgfkCCgkQIECAAAECBAgQIECAAIH5AgoJECBAgAABAgQIECBAgACB+QI=
KCRAgQIAAAQIECBAgQIAAgfkCCgkQIECAAAECBAg8goADrh/hKWskQODPBHxHgAABAgQIECBAgA=
ABAgQIzBdQSIAAAQIECBAgQIAAAQIECMwXUEiAAAECBAgQIECAAAECBAjMF1BIgAABAgQIECBAg=
AABAgQIzBdQSIAAAQIECBAgQIAAAQIECMwXUEiAAAECBAgQIECAAAECBAjMF1BIgAABAgQIECBA=
gAABAgQIzBdQSIAAAQLDBC7DeuQQIECAAAECBAi8iIBFCBAgQIAAAQIECBAgQIAAgfkCCgkQIEC=
AAAECBAgQIECAAIH5AgoJECBAgAABAgQIECBAgACB+QIKCRAgQIAAAQIECBAgQIAAgfkCCgkQeE=
2Bp6ekKqlKqpKqpCqpSqqSqqQqqUqqkqqkKqlKqpKqpCqpSqqSqqQqqUqqkqqkKqlKqpKqpCqpS=
qqSqqQqqUqqkqqkKqlKqpKqpCqpSqqSqqQqqUqqkqqkKqlKqpKqpCqpSqqSqqQqqUqqkqqkKqlK=
qpKqpCqpSqqSqqQqqUqqkqqkKqlKqpKqpCqpSqqSqqQqqUqqkqqkKqlKqpKqpCqpSqqSqqQqqUq=
qkqqkKqlKqpKqpCqpSqqSqqQqqUqqkqqkKqlKqpKqpCqpSqqSqqQqqUqqkqqkKqlKqpKqpCqpSq=
qSqqQqqUqqkqqkKqlKqpLjeM2/PmsTIECAAAECBAgQ+K2A1wQIECBAgAABAgQIECBAgMB8AYUEC=
BAgQIAAAQIECBAgQIDAfIH7Lbzc7+gmJ0CAAAECBAgQIECAAAECbyxgOwIECBAgQIAAAQIECBAg=
QGC+gEICBAgQIECAAAECBAgQIEBgvoBCAgQIECBAgAABAgQIECBAYL6AQgIECBAgQIAAAQIECBA=
gQGC+gEICBAgQIECAAAECBAgQIEBgvoBCAgQIECBAgAABAgQIECBAYL6AQgIECBAgQIAAAQIEbk=
LAAdc38RgMQWCugDICBAgQIECAAAECBAgQIEBgvoBCAgQIECBAgAABAgQIECBAYL6AQgIECBAgQ=
IAAAQIECBAgQGC+gEICBAgQIECAAAECBAgQIEBgvoBCAgQIECBAgAABAgQIECBAYL6AQgIECBAg=
QIAAAQIECBAgQGC+gEICBAgQIECAAAECBAgQIEBgvoBCAgQIECDw1gKXt97QfgQIECBAgAABAkF=
AgAABAgQIECBAgAABAgQIzBdQSIAAAQIECBAgQIAAAQIECMwXUEiAAAECBAgQIECAAAECBAjMF1=
BIgAABAgQIECBAgAABAgQIzBdQSIAAAQIECBAgQIAAAQIECMwXUEiAAAECBAgQIECAAAECBAjMF=
1BIgAABAgQIECBAgAABAgQIzBdQ+IoCl1dc29IECBAgQIAAAQIECBAgQOA7BPyUAAECBAgQIECA=
AAECBAgQmC+gkAABAgQIECBAgAABAgQIEJgvoJAAAQIECBAgQIAAAQIECBCYL6CQAAECBAgQIEC=
AAAECBAgQmC+gkAABAgQIECBAgAABAgQIEJgvoJAAAQIECBAgQIAAAQIECBCYL6CQAAECBAgQIE=
CAAAEC3ybggOtvc/IrArcpYCoCBAgQIECAAAECBAgQIEBgvoBCAgQIECBAgAABAgQIECBAYL6AQ=
gIECBAgQIAAAQIECBAgQGC+gEICBAgQIECAAAECBAgQIEBgvoBCAgQIECBAgAABAgQIECBAYL6A=
QgIECBAgQIAAAQIECBAgQGC+gEICBAgQIECAAAECBAgQIEBgvoBCAgQIECBA4B8ELv/wiQ8IECB=
AgAABAncuYHwCBAgQIECAAAECBAgQIEBgvoBCAgQIECBAgAABAgQIECBAYL6AQgIECBAgQIAAAQ=
IECBAgQGC+gEICBAgQIECAAAECBAgQIEBgvoBCAgQIECBAgAABAgQIECBAYL6AQgIECBAgQIAAA=
QIECBAgQGC+gEICBAgQIECAAAECBAgQIEBgvoDCxxa4PHa+egIECBAgQIAAAQIECDyMgFACBAgQ=
IECAAAECBAgQIEBgvoBCAgQIECBAgAABAgQIECBAYL6AQgIECBAgQIAAAQIECBAgQGC+gEICBAg=
QIECAAAECBAgQIEBgvoBCAgQIECBAgAABAgQIECBAYL6AQgIECBAgQIAAAQIECBAgQGC+gEICBA=
gQIECAAAECBAiMEXDA9ZhHKeTlBaxIgAABAgQIECBAgAABAgQIzBdQSIAAAQIECBAgQIAAAQIEC=
MwXUEiAAAECBAgQIECAAAECBAjMF1BIgAABAgQIECBAgAABAgQIzBdQSIAAAQIECBAgQIAAAQIE=
CMwXUEiAAAECBAgQIECAAAECBAjMF1BIgAABAgQIECBAgAABAgQIzBdQSIAAAQIECNyjwOUehzY=
zAQIECBAg8I4CtiZAgAABAgQIECBAgAABAgTmCygkQIAAAQIECBAgQIAAAQIE5gsoJECAAAECBA=
gQIECAAAECBOYLKCRAgAABAgQIECBAgAABAgTmCygkQIAAAQIECBAgQIAAAQIE5gsoJECAAAECB=
AgQIECAAAECBOYLKCRAgAABAgQIECBAgAABAgTmCygkcOMClxufz3gECBAgQIAAAQIECBC4CwFD=
EiBAgAABAgQIECBAgAABAvMFFBIgQIAAAQIECBAgQIAAAQLzBRQSIECAAAECBAgQIECAAAEC8wU=
UEiBAgAABAgQIECBAgAABAvMFFBIgQIAAAQIECBAgQIAAAQLzBRQSIECAAAECBAgQIECAAAEC8w=
UUEiBAgAABAgQIECBAgMDbCTjg+u2s7fT3At4RIECAAAECBAgQIECAAAEC8wUUEiBAgAABAgQIE=
CBAgAABAvMFFBIgQIAAAQIECBAgQIAAAQLzBRQSIECAAAECBAgQIECAAAEC8wUUEiBAgAABAgQI=
ECBAgAABAvMFFBIgQIAAAQIECBAgQJZ3eqAAABAASURBVIAAAQLzBRQSIECAAAECBAgQIECAAAE=
C8wUUEiBAgAABAgReReDyKqtalAABAgQIEPhBAbcRIECAAAECBAgQIECAAAEC8wUUEiBAgAABAg=
QIECBAgAABAvMFFBIgQIAAAQIECBAgQIAAAQLzBRQSIECAAAECBAgQIECAAAEC8wUUEiBAgAABA=
gQIECBAgAABAvMFFBIgQIAAAQIECBAgQIAAAQLzBRQSIECAAAECBAgQIECAAAEC8wUUEiDwswKX=
n13A/QQIECBAgAABAgQIEHh1ARsQIECAAAECBAgQIECAAAEC8wUUEiBAgAABAgQIECBAgAABAvM=
FFBIgQIAAAQIECBAgQIAAAQLzBRQSIECAAAECBAgQIECAAAEC8wUUEiBAgAABAgQIECBAgAABAv=
MFFBIgQIAAAQIECBAgQIAAAQLzBRQSIECAAAECBAgQIECAAIHfCDjg+jcYk15qIUCAAAECBAgQI=
ECAAAECBOYLKCRAgAABAgQIECBAgAABAgTmCygkQIAAAQIECBAgQIAAAQIE5gsoJECAAAECBAgQ=
IECAAAECBOYLKCRAgAABAgQIECBAgAABAgTmCygkQIAAAQIECBAgQIAAAQIE5gsoJECAAAECBAg=
QIECAAAECBOYLKCRAgAABAgQIPKrA5VHDdRMgQIDAQwqIJkCAAAECBAgQIECAAAECBOYLKCRAgA=
ABAgQIECBAgAABAgTmCygkQIAAAQIECBAgQIAAAQIE5gsoJECAAAECBAgQIECAAAECBOYLKCRAg=
AABAgQIECBAgAABAgTmCygkQIAAAQIECBAgQIAAAQIE5gsoJECAAAECBAgQIECAAAECBOYLKCRA=
4AEELg/QKJEAAQIECBAgQIAAgT8V8CUBAgQIECBAgAABAgQIECAwX0AhAQIECBAgQIAAAQIECBA=
gMF9AIQECBAgQIECAAAECBAgQIDBfQCEBAgQIECBAgAABAgQIECAwX0AhAQIECBAgQIAAAQIECB=
AgMF9AIQECBAgQIECAAAECBAgQIDBfQCEBAgQIECBAgAABAgQIELgvAQdc/8jzcg8BAgQIECBAg=
AABAgQIECAwX0AhAQIECBAgQIAAAQIECBAgMF9AIQECBAgQIECAAAECBAgQIDBfQCEBAgQIECBA=
gAABAgQIECAwX0AhAQIECBAgQIAAAQIECBAgMF9AIQECBAgQIECAAAECBAgQIDBfQCEBAgQIECB=
AgAABAgQIECAwX0AhAQIECBAgQIDAzQpcbnYygxEgQIDA3QkYmAABAgQIECBAgAABAgQIEJgvoJ=
AAAQIECBAgQIAAAQIECBCYL6CQAAECBAgQIECAAAECBAgQmC+gkAABAgQIECBAgAABAgQIEJgvo=
JAAAQIECBAgQIAAAQIECBCYL6CQAAECBAgQIECAAAECBAgQmC+gkAABAgQIECBAgAABAgQIEJgv=
oJAAAQK3IHC5hSHMQIAAAQIECBAgQGCwgDQCBAgQIECAAAECBAgQIEBgvoBCAgQIECBAgAABAgQ=
IECBAYL6AQgIECBAgQIAAAQIECBAgQGC+gEICBAgQIECAAAECBAgQIEBgvoBCAgQIECBAgAABAg=
QIECBAYL6AQgIECBAgQIAAAQIECBAgQGC+gEICBAgQIECAAAECBAgQIEDghQVu8IDrFy60HAECB=
AgQIECAAAECBAgQIHCDAkYiQIAAAQIECBAgQIAAAQIE5gsoJECAAAECBAgQIECAAAECBOYLKCRA=
gAABAgQIECBAgAABAgTmCygkQIAAAQIECBAgQIAAAQIE5gsoJECAAAECBAgQIECAAAECBOYLKCR=
AgAABAgQIECBAgAABAgTmCygkQIAAAQIECBAg8OMClx+/1Z0ECBAg8KYCNiNAgAABAgQIECBAgA=
ABAgTmCygkQIAAAQIECBAgQIAAAQIE5gsoJECAAAECBAgQIECAAAECBOYLKCRAgAABAgQIECBAg=
AABAgTmCygkQIAAAQIECBAgQIAAAQIE5gsoJECAAAECBAgQIECAAAECBOYLKCRAgAABAgQIECBA=
gAABAgTmCygkQIAAgW8SuHzTr/yIAAECBAgQIECAwI0KGIsAAQIECBAgQIAAAQIECBCYL6CQAAE=
CBAgQIECAAAECBAgQmC+gkAABAgQIECBAgAABAgQIEJgvoJAAAQIECBAgQIAAAQIECBCYL6CQAA=
ECBAgQIECAAAECBAgQmC+gkAABAgQIECBAgAABAgQIEJgvoJAAAQIECBAgQIAAAQIECBCYL/D7w=
svvP/CeAAECBAgQIECAAAECBAgQuHsBAQQIECBAgAABAgQIECBAgMB8AYUECBAgQIAAAQIECBAg=
QIDAfAGFBAgQIECAAAECBAgQIECAwHwBhQQIECBAgAABAgQIECBAgMB8AYUECBAgQIAAAQIECBA=
gQIDAfAGFBAgQIECAAAECBAgQIECAwHwBhQQIECBAgAABAgRGCzjgevTjFUeAwLcL+CUBAgQIEC=
BAgAABAgQIECAwX0AhAQIECBAgQIAAAQIECBAgMF9AIQECBAgQIECAAAECBAgQIDBfQCEBAgQIE=
CBAgAABAgQIECAwX0AhAQIECBAgQIAAAQIECBAgMF9AIQECBAgQIECAAAECBAgQIDBfQCEBAgQI=
ECBAgAABAgQIECAwX0AhAQIECEwRuEwJ0UGAAAECBAgQIPAKApYkQIAAAQIECBAgQIAAAQIE5gs=
oJECAAAECBAgQIECAAAECBOYLKCRAgAABAgQIECBAgAABAgTmCygkQIAAAQIECBAgQIAAAQIE5g=
soJECAAAECBAgQIECAAAECBOYLKCRAgAABAgQIECBAgAABAgTmCygkQIAAAQIECBAgQIAAAQIE5=
gvcYeHlDmc2MgECBAgQIECAAAECBAgQeFcBmxMgQIAAAQIECBAgQIAAAQLzBRQSIECAAAECBAgQ=
IECAAAEC8wUUEiBAgAABAgQIECBAgAABAvMFFBIgQIAAAQIECBAgQIAAAQLzBRQSIECAAAECBAg=
QIECAAAEC8wUUEiBAgAABAgQIECBAgAABAvMFFBIgQIAAAQIECBAg8L4CDrh+X3+7E3gUAZ0ECB=
AgQIAAAQIECBAgQIDAfAGFBAgQIECAAAECBAgQIECAwHwBhQQIECBAgAABAgQIECBAgMB8AYUEC=
BAgQIAAAQIECBAgQIDAfAGFBAgQIECAAAECBAgQIECAwHwBhQQIECBAgAABAgQIECBAgMB8AYUE=
CBAgQIAAAQIECBAgQIDAfAGFBAgQIEDgzQQub7aTjQgQIECAAAECBH4n4C0BAgQIECBAgAABAgQ=
IECAwX0AhAQIECBAgQIAAAQIECBAgMF9AIQECBAgQIECAAAECBAgQIDBfQCEBAgQIECBAgAABAg=
QIECAwX0AhAQIECBAgQIAAAQIECBAgMF9AIQECBAgQIECAAAECBAgQIDBfQCEBAgQIECBAgAABA=
gQIECAwX0DhawhcXmNRaxIgQIAAAQIECBAgQIAAgR8WcCMBAgQIECBAgAABAgQIECAwX0AhAQIE=
CBAgQIAAAQIECBAgMF9AIQECBAgQIECAAAECBAgQIDBfQCEBAgQIECBAgAABAgQIECAwX0AhAQI=
ECBAgQIAAAQIECBAgMF9AIQECBAgQIECAAAECBAgQIDBfQCEBAgQIECBAgAABAgT+QsAB138B5G=
sC9yBgRgIECBAgQIAAAQIECBAgQGC+gEICBAgQIECAAAECBAgQIEBgvoBCAgQIECBAgAABAgQIE=
CBAYL6AQgIECBAgQIAAAQIECBAgQGC+gEICBAgQIECAAAECBAgQIEBgvoBCAgQIECBAgAABAgQI=
ECBAYL6AQgIECBAgQIAAAQIECBAgQGC+gEICBAgQIEDgbwKXv730igABAgQIECAwSkAMAQIECBA=
gQIAAAQIECBAgMF9AIQECBAgQIECAAAECBAgQIDBfQCEBAgQIECBAgAABAgQIECAwX0AhAQIECB=
AgQIAAAQIECBAgMF9AIQECBAgQIECAAAECBAgQIDBfQCEBAgQIECBAgAABAgQIECAwX0AhAQIEC=
BAgQIAAAQIECBAgMF9A4YMKXB60WzYBAgQIECBAgAABAgQeVEA2AQIECBAgQIAAAQIECBAgMF9A=
IQECBAgQIECAAAECBAgQIDBfQCEBAgQIECBAgAABAgQIECAwX0AhAQIECBAgQIAAAQIECBAgMF9=
AIQECBAgQIECAAAECBAgQIDBfQCEBAgQIECBAgAABAgQIECAwX0AhAQIECBAgQIAAAQIE7l/AAd=
f3/wwVvLaA9QkQIECAAAECBAgQIECAAIH5AgoJECBAgAABAgQIECBAgACB+QIKCRAgQIAAAQIEC=
BAgQIAAgfkCCgkQIECAAAECBAgQIECAAIH5AgoJECBAgAABAgQIECBAgACB+QIKCRAgQIAAAQIE=
CBAgQIAAgfkCCgkQIECAAAECBAgQIECAAIH5AgoJECBAgACBuxK43NW0hiVAgAABAgRuRsAgBAg=
QIECAAAECBAgQIECAwHwBhQQIECBAgAABAgQIECBAgMB8AYUECBAgQIAAAQIECBAgQIDAfAGFBA=
gQIECAAAECBAgQIECAwHwBhQQIECDw4wLdSVVSlVQlVUlVUpVUJVVJVVKVVCVVSVVSlVQlVUlVU=
pVUJVVJVVKVVCVVSVVSlVQlVUlVUpVUJVVJVVKVVCVVSVVSlVQlVUlVUpVUJVVJVVKVVCVVSVVS=
lVQlVUlVUpVUJVVJVVKVVCVVSVVSlVQlVUlVUpVUJVVJVVKVVCVVSVVSlVQlVUlVUpVUJVVJVVK=
VVCVVSVVSlVQlVUlVUpVUJVVJVVKVVCVVSVVSlVQlVUlVUpVUJVVJVVKVVCVVSVVSlVQlVUlVUp=
VUJVVJVVKVVCVVSVVSlVQlVUlVUpVUJVVJVVKVVCVVSVVSlVQle//435Y7CRAgQIAAAQIvLWA9A=
gQIECBAgAABAgQIECBAYL6AQgIECBAgQIAAAQIECBAgQGC+gEICtypwudXBzEWAAAECBAgQIECA=
AIE7FDAyAQIECBAgQIAAAQIECBAgMF9AIQECBAgQIECAAAECBAgQIDBfQCEBAgQIECBAgAABAgQ=
IECAwX0AhAQIECBAgQIAAAQIECBAgMF9AIQECBAgQIECAAAECBAgQIDBfQCEBAgQIECBAgAABAg=
QIECAwX0AhAQIECBAgQIAAAQIECLyBgAOu3wDZFn8m4DsCBAgQIECAAAECBAgQIEBgvoBCAgQIE=
CBAgAABAgQIECBAYL6AQgIECBAgQIAAAQIECBAgQGC+gEICBAgQIECAAAECBAgQIEBgvoBCAgQI=
ECBAgAABAgQIECBAYL6AQgIECBAgQIAAAQIECBAgQGC+gEICBAgQIECAAAECBAgQIEBgvoBCAgQ=
IECBAgMDLClxedjmrESBAgAABAi8iYBERzJlYAAAQAElEQVQCBAgQIECAAAECBAgQIEBgvoBCAg=
QIECBAgAABAgQIECBAYL6AQgIECBAgQIAAAQIECBAYJ7BWslayVrJWslayVrJWslayVrJWslayV=
rJWslayVrJWslayVrJWslayVrJWslayVrJWslayVrJWslayVrJWslayVrJWslayVrJWslayVrJW=
slayVrJWslayVrJWslayVrJWslayVrJWslayVrJWslayVrJWslayVrJWslayVrJWslayVrJWsla=
yVrJWslayVrJWslayVrJWslayVrJWslayVrJWslayVrJWslayVrJWslayVrJWslayVrJWslayVr=
JWslayVrJWslayVrJWslayVrJWslayVrJWslayVrJWslayVrJWslayVrJWslayVrJWslayVrJWs=
layVrJWslayVrJWslayVrJWsv7vOo5xf+6CCBAgQIAAAQIECBAgQIAAga8C/iVAgAABAgQIECBA=
gAABAgTmCygkQIAAAQIECBAgQIAAAQIE5gsoJECAAAECBAgQIECAAAECBOYLKCRA4IcFLj98pxs=
JECBAgAABAgQIECDwxgK2I0CAAAECBAgQIECAAAECBOYLKCRAgAABAgQIECBAgAABAgTmCygkQI=
AAAQIECNyzwHEkx5EcR3IcyXEkx5EcR3IcyXEkx5EcR3IcyXEkx5EcR3IcyXEkx5EcR3IcyXEkx=
5EcR3IcyXEkx5EcR3IcyXEkx5EcR3IcyXEkx5EcR3IcyXEkx5EcR3IcyXEkx5EcR3IcyXEkx5Ec=
R3IcyXEkx5EcR3IcyXEkx5EcR3IcyXEkx5EcR3IcyXEkx5EcR3IcyXEkx5EcR3IcyXEkx5EcR3I=
cyXEkx5EcR3IcyXEkx5EcR3IcyXEkx5EcR3IcyXEkx5EcR3IcyXEkx5EcR3IcyXEkx5EcR3IcyX=
Ekx5EcR3IcyXEkx5EcR3IcyXEkx5EcR3IcyXEkx5EcR3IcyXEkx5EcR3IcyXEkx5EcR3IcyXEkx=
5EcR3IcyXEkx5EcR3IcyXEkx5EcR3IcyXEkx5EcR3Ic9/yXbXYCBAi8vIAVCRAgQIAAAQIECBAg=
QIAAgfkCCgkQIECAAAECBAgQIECAAIH5AgoJECBAgAABAgQIECBAgACB+QIKCRAgQIAAAQIECBA=
gQIDAKeCA61Nh7qWMAAECBAgQIECAAAECBAgQmC+gkAABAgQIECBAgAABAgQIEJgvoJAAAQIECB=
AgQIAAAQIECBCYL6CQAAECBAgQIECAAAECBAgQmC+gkAABAgQIECBAgAABAgQIEJgvoJAAAQIEC=
BAgQIAAAQIECBCYL6CQAAECBAgQIECAAAECBAgQmC+gkAABAgQIECDwcAKXhysWTIAAAQIEgoAA=
AQIECBAgQIAAAQIECBCYL6CQAAECBAgQIECAAAECBAgQmC+gkAABAgQIECBAgAABAgQIEJgvoJA=
AAQIECBAgQIAAAQIECBCYL6CQAAECBAgQIECAAAECBAgQmC+gkAABAgQIECBAgAABAgQIEJgvoJ=
AAAQIECBAgQIAAAQIECBCYL6CQAIHJApfJcdoIECBAgAABAgQIEPgOAT8lQIAAAQIECBAgQIAAA=
QIE5gsoJECAAAECBAgQIECAAAECBOYLKCRAgAABAgQIECBAgAABAgTmCygkQIAAAQIECBAgQIAA=
AQIE5gsoJECAAAECBAgQIECAAAECBOYLKCRAgAABAgQIECBAgAABAgTmCygkQIAAAQIECBAgQIA=
AAQJ3IuCA6594UG4lQIAAAQIECBAgQIAAAQIE5gsoJECAAAECBAgQIECAAAECBOYLKCRAgAABAg=
QIECBAgAABAgTmCygkQIAAAQIECBAgQIAAAQIE5gsoJECAAAECBAgQIECAAAECBOYLKCRAgAABA=
gQIECBAgAABAgTmCygkQIAAAQIECBAgQIAAAQIE5gsoJECAAAECBAgQuD2By+2NZCICBAgQuHMB=
4xMgQIAAAQIECBAgQIAAAQLzBRQSIECAAAECBAgQIECAAAEC8wUUEiBAgAABAgQIECBAgAABAvM=
FFBIgQIAAAQIECBAgQIAAAQLzBRQSIECAAAECBAgQIECAAAEC8wUUEiBAgAABAgQIECBAgAABAv=
MFFBIgQIAAAQIECBAgQIAAAQLzBRQSIEDgXQUu77q7zQkQIECAAAECBAg8jIBQAgQIECBAgAABA=
gQIECBAYL6AQgIECBAgQIAAAQIECBAgQGC+gEICBAgQIECAAAECBAgQIEBgvoBCAgQIECBAgAAB=
AgQIECBAYL6AQgIECBAgQIAAAQIECBAgQGC+gEICBAgQIECAAAECBAgQIEBgvoBCAgQIECBAgAA=
BAgQIECBA4KUEbveA65cqtA4BAgQIECBAgAABAgQIECBwuwImI0CAAAECBAgQIECAAAECBOYLKC=
RAgAABAgQIECBAgAABAgTmCygkQIAAAQIECBAgQIAAAQIE5gsoJECAAAECBAgQIECAAAECBOYLK=
CRAgAABAgQIECBAgAABAgTmCygkQIAAAQIECBAgQIAAAQIE5gsoJECAAAECBAgQIPADApcfuMct=
BAgQIPCOArYmQIAAAQIECBAgQIAAAQIE5gsoJECAAAECBAgQIECAAAECBOYLKCRAgAABAgQIECB=
AgAABAgTmCygkQIAAAQIECBAgQIAAAQIE5gsoJECAAAECBAgQIECAAAECBOYLKCRAgAABAgQIEC=
BAgAABAgTmCygkQIAAAQIECBAgQIAAAQIE5gsoJECAAIE/F7j8+de+JUCAAAECBAgQIHAXAoYkQ=
IAAAQIECBAgQIAAAQIE5gsoJECAAAECBAgQIECAAAECBOYLKCRAgAABAgQIECBAgAABAgTmCygk=
QIAAAQIECBAgQIAAAQIE5gsoJECAAAECBAgQIECAAAECBOYLKCRAgAABAgQIECBAgAABAgTmCyg=
kQIAAAQIECBAgQIAAAQIE5gv8f+Hl/195QYAAAQIECBAgQIAAAQIECAwTkEOAAAECBAgQIECAAA=
ECBAjMF1BIgAABAgQIECBAgAABAgQIzBdQSIAAAQIECBAgQIAAAQIECMwXUEiAAAECBAgQIECAA=
AECBAjMF1BIgAABAgQIECBAgAABAgQIzBdQSIAAAQIECBAgQIAAAQIECMwXUEiAAAECBAgQIEBg=
poADrmc+V1UECPyogPsIECBAgAABAgQIECBAgACB+QIKCRAgQIAAAQIECBAgQIAAgfkCCgkQIEC=
AAAECBAgQIECAAIH5AgoJECBAgAABAgQIECBAgACB+QIKCRAgQIAAAQIECBAgQIAAgfkCCgkQIE=
CAAAECBAgQIECAAIH5AgoJECBAgAABAgQIECBAgACB+QIKCRAgQODuBS53XyCAAAECBAgQIEDg1=
QVsQIAAAQIECBAgQIAAAQIECMwXUEiAAAECBAgQIECAAAECBAjMF1BIgAABAgQIECBAgAABAgQI=
zBdQSIAAAQIECBAgQIAAAQIECMwXUEiAAAECBAgQIECAAAECBAjMF1BIgAABAgQIECBAgAABAgQ=
IzBdQSIAAAQIECBAgQIAAAQIECMwXuKfCyz0Na1YCBAgQIECAAAECBAgQIHBDAkYhQIAAAQIECB=
AgQIAAAQIE5gsoJECAAAECBAgQIECAAAECBOYLKCRAgAABAgQIECBAgAABAgTmCygkQIAAAQIEC=
BAgQIAAAQIE5gsoJECAAAECBAgQIECAAAECBOYLKCRAgAABAgQIECBAgAABAgTmCygkQIAAAQIE=
CBAgQOCdBBxw/U7wtiXwmAKqCRAgQIAAAQIECBAgQIAAgfkCCgkQIECAAAECBAgQIECAAIH5Ago=
JECBAgAABAgQIECBAgACB+QIKCRAgQIAAAQIECBAgQIAAgfkCCgkQIECAAAECBAgQIECAAIH5Ag=
oJECBAgAABAgQIECBAgACB+QIKCRAgQIAAAQIECBAgQIAAgfkCCgkQIECAwOsLXF5/CzsQIECAA=
AECBAj8qYAvCRAgQIAAAQIECBAgQIAAgfkCCgkQIECAAAECBAgQIECAAIH5AgoJECBAgAABAgQI=
ECBAgACB+QIKCRAgQIAAAQIECBAgQIAAgfkCCgkQIECAAAECBAgQIECAAIH5AgoJECBAgAABAgQ=
IECBAgACB+QIKCRAgQIAAAQIECBAgQIAAgfkCCl9U4PKiq1mMAAECBAgQIECAAAECBAi8kIBlCB=
AgQIAAAQIECBAgQIAAgfkCCgkQIECAAAECBAgQIECAAIH5AgoJECBAgAABAgQIECBAgMBbCPzP/=
/xP/u3f/u1Nrv/+7/9+i6S72sOwBAgQIECAAAECBAgQIECAwHwBhQQIECBAgAABAgQIECBAgMB8=
AYUECBAgQIAAAQIECBAgQIDAfAGFBAgQIECAAAECBAgQ+CMBB1z/kYzPCdyfgIkJECBAgAABAgQ=
IECBAgACB+QIKCRAgQIAAAQIECBAgQIAAgfkCCgkQIECAAAECBAgQIECAAIH5AgoJECBAgAABAg=
ReQeA///M/8xbXK4xuSQIECBCYKaCKAAECBAgQIECAAAECBAgQmC+gkAABAgQIECBAgAABAgQIE=
JgvoJAAAQIECBAgQIAAAQIECBCYL6CQAAECBAgQ+EXg8svlfwQIECBAgACBwQLSCBAgQIAAAQIE=
CBAgQIAAgfkCCgkQIECAAAECBAgQIECAAIH5AgoJECBAgAABAgQIECBAgACB+QIKCRAgQIAAAQI=
ECBAgQIAAgfkCCgkQIECAAAECBAgQIECAAIH5AgoJECBAgAABAgQIECBAgACB+QIKCRAgQIAAAQ=
IECBAgQIAAgfkCCh9N4PJowXoJECBAgAABAgQIECBAIAkEAgQIECBAgAABAgQIECBAYL6AQgIEC=
BAgQIAAAQIECBAgQGC+gEICBAgQIECAAAECBAgQIEBgvoBCAgQIECBAgAABAgQIECBAYL6AQgIE=
CBAgQIAAAQIECBAgQGC+gEICBAgQIECAAAECBAgQIEBgvoBCAgQIECBAgAABAgQI3LGAA67v+OE=
Z/W0F7EaAAAECBAgQIECAAAECBAjMF1BIgAABAgQIECBAgAABAgQIzBdQSIAAAQIECBAgQIAAAQ=
IECMwXUEiAAAECBAgQIECAAAECBAjMF1BIgAABAgQIECBAgAABAgQIzBdQSIAAAQIECBAgQIAAA=
QIECMwXUEiAAAECBAgQIECAAAECBAjMF1BIgAABAgQI3IfA5T7GNCUBAgQIECBwowLGIkCAAAEC=
BAgQIECAAAECBOYLKCRAgAABAgQIECBAgAABAgTmCygkQIAAAQIECBAgQIAAAQIE5gsoJECAAAE=
CBAgQIECAAAECBOYLKCRAgAABAgQIECBAgAABAgTmCygkQIAAAQIECBAgQIAAAQIE5gsoJECAAA=
ECBAgQIECAAAECBOYLKCRwcwKXm5vIQAQIiB7n5AAAEABJREFUECBAgAABAgQIELh7AQEECBAgQ=
IAAAQIECBAgQIDAfAGFBAgQIECAAAECBAgQIECAwHwBhQQIECBAgAABAgQIECBAgMB8AYUECBAg=
QIAAAQIECBAgQIDAfAGFBAgQIECAAAECBAgQIECAwHwBhQQIECBAgAABAgQIECBAgMB8AYUECBA=
gQIAAAQIECBAg8JoCDrh+TV1rf7uAXxIgQIAAAQIECBAgQIAAAQLzBRQSIECAAAECBAgQIECAAA=
EC8wUUEiBAgAABAgQIECBAgAABAvMFFBIgQIAAAQIECBAgQIAAAQLzBRQSIECAAAECBAgQIECAA=
AEC8wUUEiBAgAABAgQIECBAgAABAvMFFBIgQIAAAQIECBAgQIAAAQLzBRQSIECAAAECBF5I4PJC=
61iGAAECBAgQeAUBSxIgQIAAAQIECBAgQIAAAQLzBRQSIECAAAECBAgQIECAAAEC8wUUEiBAgAA=
BAgQIECBAgAABAvMFFBIgQIAAAQIECBAgQIAAAQLzBRQSIECAAAECBAgQIECAAAEC8wUUEiBAgA=
ABAgQIECBAgAABAvMFFBIgQIAAAQIECBAgQIAAAQLzBRQSIPD9Apfvv8UdBAgQIECAAAECBAgQe=
FcBmxMgQIAAAQIECBAgQIAAAQLzBRQSIECAAAECBAgQIECAAAEC8wUUEiBAgAABAgQIECBAgAAB=
AvMFFBIgQIAAAQIECBAgQIAAAQLzBRQSIECAAAECBAgQIECAAAEC8wUUEiBAgAABAgQIECBAgAA=
BAvMFFBIgQIAAAQIECBAgQIDAgws44Poh/gBEEiBAgAABAgQIECBAgAABAvMFFBIgQIAAAQIECB=
AgQIAAAQLzBRQSIECAAAECBAgQIECAAAEC8wUUEiBAgAABAgQIECBAgAABAvMFFBIgQIAAAQIEC=
BAgQIAAAQLzBRQSIECAAAECBAgQIECAAAEC8wUUEiBAgAABAgQIECBAgAABAvMFFBIgQIAAAQIE=
Hkfg8jipSgkQIECAwO8EvCVAgAABAgQIECBAgAABAgTmCygkQIAAAQIECBAgQIAAAQIE5gsoJEC=
AAAECBAgQIECAAAECBOYLKCRAgAABAgQIECBAgAABAgTmCygkQIAAAQIECBAgQIAAAQIE5gsoJE=
CAAAECBAgQIECAAAECBOYLKCRAgAABAgQIECBAgAABAgTmCygkQGCkwGVklSgCBAgQIECAAAECB=
H5YwI0ECBAgQIAAAQIECBAgQIDAfAGFBAgQIECAAAECBAgQIECAwHwBhQQIECBAgAABAgQIECBA=
gMB8AYUECBAgQIAAAQIECBAgQIDAfAGFBAgQIECAAAECBAgQIECAwHwBhQQIECBAgAABAgQIECB=
AgMB8AYUECBAgQIAAAQIECBAgQODWBRxw/fNPyAoECBAgQIAAAQIECBAgQIDAfAGFBAgQIECAAA=
ECBAgQIECAwHwBhQQIECBAgAABAgQIECBAgMB8AYUECBAgQIAAAQIECBAgQIDAfAGFBAgQIECAA=
AECBAgQIECAwHwBhQQIECBAgAABAgQIECBAgMB8AYUECBAgQIAAAQIECBAgQIDAfAGFBAgQIECA=
AAECNyRwuaFZjEKAAAECowTEECBAgAABAgQIECBAgAABAvMFFBIgQIAAAQIECBAgQIAAAQLzBRQ=
SIECAAAECBAgQIECAAAEC8wUUEiBAgAABAgQIECBAgAABAvMFFBIgQIAAAQIECBAgQIAAAQLzBR=
QSIECAAAECBAgQIECAAAEC8wUUEiBAgAABAgQIECBAgAABAvMFFBIgQOB9BC7vs61dCRAgQIAAA=
QIECDyogGwCBAgQIECAAAECBAgQIEBgvoBCAgQIECBAgAABAgQIECBAYL6AQgIECBAgQIAAAQIE=
CBAgQGC+gEICBAgQIECAAAECBAgQIEBgvoBCAgQIECBAgAABAgQIECBAYL6AQgIECBAgQIAAAQI=
ECBAgQGC+gEICBAgQIECAAAECBAgQIEDgpwVu/oDrny60AAECBAgQIECAAAECBAgQIHDzAgYkQI=
AAAQIECBAgQIAAAQIE5gsoJECAAAECBAgQIECAAAECBOYLKCRAgAABAgQIECBAgAABAgTmCygkQ=
IAAAQIECBAgQIAAAQIE5gsoJECAAAECBAgQIECAAAECBOYLKCRAgAABAgQIECBAgAABAgTmCygk=
QIAAAQIECBAg8D0Cl+/5sd8SIECAwM0IGIQAAQIECBAgQIAAAQIECBCYL6CQAAECBAgQIECAAAE=
CBAgQmC+gkAABAgQIECBAgAABAgQIELgzgc+fk8+fk8+fk8+fk8+fk8+fk8+fk8+fk8+fk8+fk8=
+fk8+fk8+f43oQh73v7I/ZuAQIECBAgAABAgQIECDwkgLWIkCAAAECBAgQIECAAAECBOYLKCRAg=
AABAgQIECBAgAABAgTmCygkQIAAAQIECBAgQIAAAQIE5gsoJECAAIE/ELj8wec+JkCAAAECBAgQ=
IHCHAkYmQIAAAQIECBAgQIAAAQIE5gsoJECAAAECBAgQIECAAAECBOYLKCRAgAABAgQIECBwuwJ=
7J3sneyd7J3sneyd7J3sneyd7J3sneyd7J3sneyd7J3sneyd7J3sneyd7J3sneyd7J3sneyd7J3=
sneyd7J3sneyd7J3sneyd7J3sneyd7J3sneyd7J3sneyd7J3sneyd7J3sneyd7J3sneyd7J3sne=
yd7J3sneyd7J3sneyd7J3sneyd7J3sneyd7J3sneyd7J3sneyd7J3sneyd7J3sneyd7J3sneyd7=
J3sneyd7J3sneyd7J3sneyd7J3sneyd7J3sneyd7J3sneyd7J3sneyd7J3sneyd7J3sneyd7J3s=
neyd7J3sneyd7J3sneyd7J3sneyd7J3sneyd7J3sneyd7J3sneyd7J3sneyd73+7frckI3KaAqQ=
gQIECAAAECBAgQIECAAIH5AgoJECBAgAABAgQIECBAgACB+QIKCRAgQIAAAQIECBAgQIAAgfkCC=
gkQIECAAAECBAgQIECAAIH5AsnlESI1EiBAgAABAgQIECBAgACBhxYQT4AAAQIECBAgQIAAAQIE=
CMwXUEiAAAECBAgQIECAAAECBAjMF1BIgAABAgQIECBAgAABAgQIzBdQSIAAAQIECBAgQIAAAQI=
ECMwXUEiAAAECBAgQIECAAAECBAjMF1BIgAABAgQIECBAgAABAgQIzBdQSIAAAQIECBAgQGCYgA=
Ouhz1QOQQIvIyAVQgQIECAAAECBAgQIECAAIH5AgoJECBAgAABAgQIECBAgACB+QIKCRAgQIAAA=
QIECBAgQIAAgfkCCgkQIECAAAECBAgQIECAAIH5AgoJECBAgAABAgQIECBAgACB+QIKCRAgQIAA=
AQIECBAgQIAAgfkCCgkQIECAAAECBAgQIECAAIH5AgoJECBA4H4FLvc7uskJECBAgAABAgTeWMB=
2BAgQIECAAAECBAgQIECAwHwBhQQIECBAgAABAgQIECBAgMB8AYUECBAgQIAAAQIECBAgQIDAfA=
GFBAgQIECAAAECBAgQIECAwHwBhQQIECBAgAABAgQIECBAgMB8AYUECBAgQIAAAQIECBAgQIDAf=
AGFBAgQIECAAAECBAgQIECAwHyBuyi83MWUhiRAgAABAgQIECBAgAABAjcrYDACBAgQIECAAAEC=
BAgQIEBgvoBCAgQIECBAgAABAgQIECBAYL6AQgIECBAgQIAAAQIECBAgQGC+gEICBAgQIECAAAE=
CBAgQIEBgvoBCAgQIECBAgAABAgQIECBAYL6AQgIECBAgQIAAAQIECBAgQGC+gEICBAgQIECAAA=
ECBN5awAHXby1uPwIEEgYECBAgQIAAAQIECBAgQIDAfAGFBAgQIECAAAECBAgQIECAwHwBhQQIE=
CBAgAABAgQIECBAgMB8AYUECBAgQIAAAQIECBAgQIDAfAGFBAgQIECAAAECBAgQIECAwHwBhQQI=
ECBAgAABAgQIECBAgMB8AYUECBAgQIAAAQIECBAgQIDAfAGFBAgQIEDgFQUur7i2pQkQIECAAAE=
CBL5DwE8JECBAgAABAgQIECBAgACB+QIKCRAgQIAAAQIECBAgQIAAgfkCCgkQIECAAAECBAgQIE=
CAAIH5AgoJECBAgAABAgQIECBAgACB+QIKCRAgQIAAAQIECBAgQIAAgfkCCgkQIECAAAECBAgQI=
ECAAIH5AgoJECBAgAABAgQIECBAgACB+QIKX0bg8jLLWIUAAQIECBAgQIAAAQIECLyKgEUJECBA=
gAABAgQIECBAgACB+QIKCRAgQIAAAQIECBAgQIAAgfkCCgkQIECAAAECBAgQIECAAIH5AgoJECB=
AgAABAgQIECBAgACB+QIKCRAgQIAAAQIECBAgQIAAgfkCCgkQIECAAAECBAgQIECAAIH5AgoJEC=
BAgAABAgQIECDwDwIOuP4HEh8QuHcB8xMgQIAAAQIECBAgQIAAAQLzBRQSIECAAAECBAgQIECAA=
AEC8wUUEiBAgAABAgQIECBAgAABAvMFFBIgQIAAAQIECBAgQIAAAQLzBRQSIECAAAECBAgQIECA=
AAEC8wUUEiBAgAABAgQIECBAgAABAvMFFBIgQIAAAQIECBAgQIAAAQLzBRQSIECAAIHHFrg8dr5=
6AgQIECBA4GEEhBIgQIAAAQIECBAgQIAAAQLzBRQSIECAAAECBAgQIECAAAEC8wUUEiBAgAABAg=
QIECBAgAABAvMFFBIgQIAAAQIECBAgQIAAAQLzBRQSIECAAAECBAgQIECAAAEC8wUUEiBAgAABA=
gQIECBAgAABAvMFFBIgQIAAAQIECBAgQIAAAQLzBRQ+jMDlYUqFEiBAgAABAgQIECBAgMA/CPiA=
AAECBAgQIECAAAECBAgQmC+gkAABAgQIECBAgAABAgQIEJgvoJAAAQIECBAgQIAAAQIECBCYL6C=
QAAECBAgQIECAAAECBAgQmC+gkAABAgQIECBAgAABAgQIEJgvoJAAAQIECBAgQIAAAQIECBCYL6=
CQAAECBAgQIECAAAEC9yjggOt7fGpmfk8BexMgQIAAAQIECBAgQIAAAQLzBRQSIECAAAECBAgQI=
ECAAAEC8wUUEiBAgAABAgQIECBAgAABAvMFFBIgQIAAAQIECBAgQIAAAQLzBRQSIECAAAECBAgQ=
IECAAAEC8wUUEiBAgAABAgQIECBAgAABAvMFFBIgQIAAAQIECBAgQIAAAQLzBRQSIECAAAECNy5=
wufH5jEeAAAECBAjchYAhCRAgQIAAAQIECBAgQIAAgfkCCgkQIECAAAECBAgQIECAAIH5AgoJEC=
BAgAABAgQIECBAgACB+QIKCRAgQIAAAQIECBAgQIAAgfkCCgkQIECAAAECBAgQIECAAIH5AgoJE=
CBAgAABAgQIECBAgACB+QIKCRAgQIAAAQIECEyw2bgAABAASURBVBAgQIAAgfkCCgncjsDldkYx=
CQECBAgQIECAAAECBIYJyCFAgAABAgQIECBAgAABAgTmCygkQIAAAQIECBAgQIAAAQIE5gsoJEC=
AAAECBAgQIECAAAECBOYLKCRAgAABAgQIECBAgAABAgTmCygkQIAAAQIECBAgQIAAAQIE5gsoJE=
CAAAECBAgQIECAAAECBOYLKCRAgAABAgQIECBAgACBVxFwwPWrsFr0RwXcR4AAAQIECBAgQIAAA=
QIECMwXUEiAAAECBAgQIECAAAECBAjMF1BIgAABAgQIECBAgAABAgQIzBdQSIAAAQIECBAgQIAA=
AQIECMwXUEiAAAECBAgQIECAAAECBAjMF1BIgAABAgQIECBAgAABAgQIzBdQSIAAAQIECBAgQIA=
AAQIECMwXUEiAAAECBAgQ+FmBy88u4H4CBAgQIEDg1QVsQIAAAQIECBAgQIAAAQIECMwXUEiAAA=
ECBAgQIECAAAECBAjMF1BIgAABAgQIECBAgAABAgQIzBdQSIAAAQIECBAgQIAAAQIECMwXUEiAA=
AECBAgQIECAAAECBAjMF1BIgAABAgQIECBAgAABAgQIzBdQSIAAAQIECBAgQIAAAQIECMwXUEiA=
wHcIXL7jt35KgAABAgQIECBAgACBGxIwCgECBAgQIECAAAECBAgQIPC/7N3reds6tgbgj65EnQT=
uhJ0Y6oSdxO6EneTMSo5ne7JjxxeJoqB3nkF0IQngewFS3r/W+AISEiBAgAABAgQIECBAgAABAu=
MLSEiAAAECBAgQIECAAAECBAiMLyAhAQIECBAgQIAAAQIECBAgML6AhAQIECBAgAABAgQIECBAg=
MD4AhISIECAAAECBAgQIECAAAEC4wtISIAAAQIECBAgQIAAAQK3KqDA9S2tvKwECBAgQIAAAQIE=
CBAgQIDA+AISEiBAgAABAgQIECBAgAABAuMLSEiAAAECBAgQIECAAAECBAiMLyAhAQIECBAgQIA=
AAQIECBAgML6AhAQIECBAgAABAgQIECBAgMD4AhISIECAAAECBAgQIECAAAEC4wtISIAAAQIECB=
AgQIAAAQIECIwvICEBAgQIECBA4AYE7m4go4gECBAgQOBNAQcJECBAgAABAgQIECBAgACB8QUkJ=
ECAAAECBAgQIECAAAECBMYXkJAAAQIECBAgQIAAAQIECBAYX0BCAgQIECBAgAABAgQIECBAYHwB=
CQkQIECAAAECBAgQIECAAIHxBSQkQIAAAQIECBAgQIAAAQIExheQkAABAgQIECBAgAABAgQIEBh=
fQEICBMYSuBsrjjQECBAgQIAAAQIECJxIQDcECBAgQIAAAQIECBAgQIDA+AISEiBAgAABAgQIEC=
BAgAABAuMLSEiAAAECBAgQIECAAAECBAiMLyAhAQIECBAgQIAAAQIECBAgML6AhAQIECBAgAABA=
gQIECBAgMD4AhISIECAAAECBAgQIECAAAEC4wtISIAAAQIECBAgQIAAAQIEdiugwPXJlkZHBAgQ=
IECAAAECBAgQIECAwPgCEhIgQIAAAQIECBAgQIAAAQLjC0hIgAABAgQIECBAgAABAgQIjC8gIQE=
CBAgQIECAAAECBAgQIDC+gIQECBAgQIAAAQIECBAgQIDA+AISEiBAgAABAgQIECBAgAABAuMLSE=
iAAAECBAgQIECAAAECBAiMLyAhAQIECBAgQIDAHgTu9jAJcyBAgACBgQVEI0CAAAECBAgQIECAA=
AECBMYXkJAAAQIECBAgQIAAAQIECBAYX0BCAgQIECBAgAABAgQIECBAYHwBCQkQIECAAAECBAgQ=
IECAAIHxBSQkQIAAAQIECBAgQIAAAQIExheQkAABAgQIECBAgAABAgQIEBhfQEICBAgQIECAAAE=
CBAgQIEBgfAEJCRAgsLHA3cbjGY4AAQIECBAgQIAAgSQQCBAgQIAAAQIECBAgQIAAgfEFJCRAgA=
ABAgQIECBAgAABAgTGF5CQAAECBAgQIECAAAECBAgQGF9AQgIECBAgQIAAAQIECBAgQGB8AQkJE=
CBAgAABAgQIECBAgACB8QUkJECAAAECBAgQIECAAAECBMYXkJAAAQIECBAgQIAAAQIECBD4vMC1=
FLj+fEJXEiBAgAABAgQIECBAgAABAtciYJ4ECBAgQIAAAQIECBAgQIDA+AISEiBAgAABAgQIECB=
AgAABAuMLSEiAAAECBAgQIECAAAECBAiMLyAhAQIECBAgQIAAAQIECBAgML6AhAQIECBAgAABAg=
QIECBAgMD4AhISIECAAAECBAgQIECAAAEC4wtISIAAAQIECBAgQOBdAnfvOstJBAgQILBTAdMiQ=
IAAAQIECBAgQIAAAQIExheQkAABAgQIECBAgAABAgQIEBhfQEICBAgQIECAAAECBAgQIEBgfAEJ=
CRAgQIAAAQIECBAgQIAAgfEFJCRAgAABAgQIECBAgAABAgTGF5CQAAECBAgQIECAAAECBAgQGF9=
AQgIECBAgQIAAAQIECBAgQGB8AQkJECBA4HeBu9+/8JkAAQIECBAgQIDA1QsIQIAAAQIECBAgQI=
AAAQIECIwvICEBAgQIECBAgAABAgQIECAwvoCEBAgQIECAAAECBAgQIECAwPgCEhIgQIAAAQIEC=
BAgQIAAAQLjC0hIgAABAgQIECBAgAABAgQIjC8gIQECBAgQIECAAAECBAgQIDC+gIQECBAgQIAA=
AQIECBAgQIDA0AI/C1wPnVA4AgQIECBAgAABAgQIECBA4KeAfwgQIECAAAECBAgQIECAAIHxBSQ=
kQIAAAQIECBAgQIAAAQIExheQkAABAgQIECBAgAABAgQIEBhfQEICBAgQIECAAAECBAgQIEBgfA=
EJCRAgQIAAAQIECBAgQIAAgfEFJCRAgAABAgQIECBAgAABAgTGF5CQAAECBAgQIECAwCgCd6MEk=
YMAAQJnENAlAQIECBAgQIAAAQIECBAgML6AhAQIECBAgAABAgQIECBAgMD4AhISIECAAAECBAgQ=
IECAAAEC4wtISIAAAQIECBAgQIAAAQIECIwvICEBAgQIECBAgAABAgQIECAwvoCEBAgQIECAAAE=
CBAgQIECAwPgCEhIgQIAAAQIECBAgQIAAAQLjC0hIgAABAlcocHeFczZlAgQIECBAgACBiwoYnA=
ABAgQIECBAgAABAgQIEBhfQEICBAgQIECAAAECBAgQIEBgfAEJCRAgQIAAAQIECBAgQIAAgfEFJ=
CRAgAABAgQIECBAgAABAgTGF5CQAAECBAgQIECAAAECBAgQGF9AQgIECBAgQIAAAQIECBAgQGB8=
AQkJECBAgAABAgQIECBAgACB8QX2nfBu39MzOwIECBAgQIAAAQIECBAgcCUCpkmAAAECBAgQIEC=
AAAECBAiMLyAhAQIECBAgQIAAAQIECBAgML6AhAQIECBAgAABAgQIECBAgMD4AhISIECAAAECBA=
gQIECAAIEXAodDcjgkh0NyOCSHQ3I4JIdDcjgkh0NyOCSHQ3I4JIdDcjgkh0NyOCSHQ3I4JIdDc=
jgkh0NyOCSHQ3I4JIdDcjgkh0NyOCSHQ3I4JIdDcjgkh0NyOCSHQ3I4JIdDcjgkh0NyOCSHQ3I4=
JIdDcjgkh0NyOCSHQ3I4JIdDcjgkh0NyOCSHQ3I4JIdDcjgkh0NyOCSHQ3I4JIdDcjgkh0NyOCS=
HQ3I4JIdDcjgkh0NyOCSHQ3I4JIdDcjgkh0NyOCSHQ3I4JIdDcjgkh0NyOCSHQ3I4JIdDcjgkh0=
NyOCSHQ3I4JIdDcjgkh0NyOCSHQ3I4JIdDcjgkh0NyOCSHQ3I4JIdDcjgkh0NyOCSHQ3I4JIdDc=
jgkh0NyOCSHQ3I4JIdDcjgkh0NyOCSHE7UXW8VbAgQIECBAgAABAgQIECBAYG8C5kOAAAECBAgQ=
IECAAAECBAiMLyAhAQIECBAgQIAAAQKbCShwvRm1gQgQ+F3AZwIECBAgQIAAAQIECBAgQGB8AQk=
JECBAgAABAgQIECBAgACB8QUkJECAAAECBAgQIECAAAECBMYXkJAAAQIECBAgQIAAAQIECBAYX0=
BCAgQIECBAgMCtChwOyTwn85zMczLPyTwn85zMczLPyTwn85zMczLPyTwn85zMczLPyTwn85zMc=
zLPyTwn85zMczLPyTwn85zMczLPyTwn85zMczLPyTwn85zMczLPyTwn85zMczLPyTwn85zMczLP=
yTwn85zMczLPyTwn85zMczLPyTwn85zMczLPyTwn85zMczLPyTwn85zMczLPyTwn85zMczLPyTw=
n85zMczLPyTwn85zMczLPyTwn85zMczLPyTwn85zMczLPyTwn85zMczLPyTwn85zMczLPyTwn85=
zMczLPyTwn85zMczLPyTwn85zMczLPyTwn85zMczLPyTwn85zMczLPyTwn85zMczLPyTwn85zMc=
zLPyTwn85zMczLPyTwn85zMczLPyTwn85zMczLPyTwn85zMc3I43OqdITcBAqMKyEWAAAECBAgQ=
IECAAAECBAiMLyAhAQIECBAgQIAAAQIECBAgML6AhAQIECBA4BwCd+foVJ8ECBAgQIAAAQKfFnA=
hAQIECBAgQIAAAQIECBAgML6AhAQIECBAgAABAgQIECBAgMD4AhISIECAAAECBAgQIECAAAEC4w=
tISIAAAQIECBAgQIAAAQIECIwvICEBAgQIECBAgAABAgQIECAwvoCEBAgQIECAAAECBAgQIECAw=
PgCEhIgQIAAAQIECBAgQIAAAQLjC0j4RYG7L17vcgIECBAgQIAAAQIECBAgsIGAIQgQIECAAAEC=
BAgQIECAAIHxBSQkQIAAAQIECBAgQIAAAQIExheQkAABAgQIECBAgAABAgQIEBhfQEICBAgQIEC=
AAAECBAgQIEBgfAEJCRAgQIAAAQIECBAgQIAAgfEFJCRAgAABAgQIECBAgAABAgTGF5CQAAECBA=
gQIECAAAEC/wgocP2PhXcExhKQhgABAgQIECBAgAABAgQIEBhfQEICBAgQIECAAAECBAgQIEBgf=
AEJCRAgQIAAAQIECBAgQIAAgfEFJCRAgAABAgQIECBAgAABAgTGF5CQAAECBAgQIECAAAECBAgQ=
GF9AQgIECBAgQIAAAQIECBAgQGB8AQkJECBAgAABAgQIECBAgACB8QUkJECAAAECNypwd6O5xSZ=
AgAABAgRuVEBsAgQIECBAgAABAgQIECBAYHwBCQkQIECAAAECBAgQIECAAIHxBSQkQIAAAQIECB=
AgQIAAAQIExheQkAABAgQIECBAgAABAgQIEBhfQEICBAgQIECAAAECBAgQIEBgfAEJCRAgQIAAA=
QIECBAgQIAAgfEFJCRAgAABAgQIECBAgAABAgTGF5BwfIG78SNKSIAAAQIECBAgQIAAAQJ/EXCY=
AAECBAgQIECAAAECBAgQGF9AQgIECBAgQIAAAQInC+OLAAAQAElEQVQECBAgQGB8AQkJECBAgAA=
BAgQIECBAgACB8QUkJECAAAECBAgQIECAAAECBMYXkJAAAQIECBAgQIAAAQIECBAYX0BCAgQIEC=
BAgAABAgQIECBAYHwBCQkQIECAAAECBAgQIHBVAgpcX9Vymex+BMyEAAECBAgQIECAAAECBAgQG=
F9AQgIECBAgQIAAAQIECBAgQGB8AQkJECBAgAABAgQIECBAgACB8QUkJECAAAECBAgQIECAAAEC=
BMYXkJAAAQIECBAgQIAAAQIECBAYX0BCAgQIECBAgAABAgQIECBAYHwBCQkQIECAAAECBAgQIEC=
AAIHxBSQkQIAAAQIE9ipwt9eJmRcBAgQIECBwhQKmTIAAAQIECBAgQIAAAQIECIwvICEBAgQIEC=
BAgAABAgQIECAwvoCEBAgQIECAAAECBAgQIECAwPgCEhIgQIAAAQIECBAgQIAAAQLjC0hIgAABA=
gQIECBAgAABAgQIjC8gIQECBAgQIECAAAECBAgQIDC+gIQECBAgQIAAAQIECBAgQIDA+AISEtiB=
wN0O5mAKBAgQIECAAAECBAgQGFpAOAIECBAgQIAAAQIECBAgQGB8AQkJECBAgAABAgQIECBAgAC=
B8QUkJECAAAECBAgQIECAAAECBMYXkJAAAQIECBAgQIAAAQIECBAYX0BCAgQIECBAgAABAgQIEC=
BAYHwBCQkQIECAAAECBAgQIECAAIHxBSQkQIAAAQIECBAgQIAAgdMKKHB9Wk+9nUZALwQIECBAg=
AABAgQIECBAgMD4AhISIECAAAECBAgQIECAAAEC4wtISIAAAQIECBAgQIAAAQIECIwvICEBAgQI=
ECBAYCiBx8fHPP6nHY/H3N/f/6tN05Rp+nP7/fzq42WrfofCEobABQTqPqpW99bv91x9nqY/35/=
TNP3rfq7zq5/nVv1eIJIhr1Cg9spzq/1Te+n3Nk2v78Vp+vd+rH6qVb87JTGtAQRqf1Wrvfay/b=
5/6/M0vb2Hp+nf+7iuq/ay7xpvADoRdihQe6ta7bfad7+3afrYHq5+nlv1W22HsU3pxAK1ztWe1=
/73fVSfp+ntvVTn/N6e+3t+rTFOPHXdESBAgAABAgTOJaBfAgQIECBAgAABAgQIECBAYHwBCQkQ=
IECAAAECBAgQIECAAIHxBSQkQIAAAQIECHxa4O7TV7qQAAECBAgQ2FjAcAQIECBAgAABAgQIECB=
AgMD4AhISIECAAAECBAgQIECAAAEC4wtISIAAAQIECBAgQIAAAQIECIwvICEBAnsXqAJj1Z4LkU=
3Tr6Jlz59776njv7e3cv1+bvXxslXf0/SrGORzobN6fatPxwjcqsDz/VT3TbVpOv09WmP86R6dp=
il1bz63Ou9W1+HWc9faV6u9UPuw2jT9eo7X+2q1h+qc39vf7H4/v/qpVn1O068xatxqde7f+nOc=
wEuB2jPVav/Unqo2Tb/2Vb2vvfay1bm/t5f9vfb+92ueP7/su8abpl/P8Gn6Zw41t2p1zWv9+55=
ACdQeqVb7pfZTtWn6Zy/Vfqvjv7e69m/t5TXVz3OrMapN06+9W2NXq/P/3advrkGg1q5arWOtbb=
Vp+t99VOtf5/ze/pbv9/Prc/X1sj2PN03/jFlzqVbn/20MxwkQIECAAAECBAgQIEDg0gLGJ0CAA=
AECBAgQIECAAAECBMYXkJAAAQIECBAgQIAAAQIECBAYX0BCAgTeI3D3npOcQ4AAAQIECBAgQIAA=
gd0KmBgBAgQIECBAgAABAgQIECAwvoCEBAgQIECAAAECBAgQIECAwPgCEhIgQIAAAQIECBAgQIA=
AgTMKVNGwas+Fxeq1Wn1X7YxD/6vrGu9lsbNp+t/Cef+6YKQvZCHwikDdF9XqvnzZ6rtqr1x2tq=
9f3qM1n2maUgUIq51tUB3vQqD2W635y1b7ob6vttUka6wat1rNZZrswa3sr2mc2ifV6tlU+6TaN=
P1TPLX2Tx2vtpdcNZdqNbdqL+dcOerYXuZqHpcTqH1QrfbHc6v9Ut9V23pmNXa1mss0/brH7Net=
V+Fj49U+qfWqNk2/1qze1zrWsWof6/F0Z9fY1Wou1Wpe0/Trvwnrfe2taqcbUU8ELiRgWAIECBA=
gQIAAAQIECBAgQGB8AQkJECBAgAABAgQIECBAgACB8QUkJECAAAECBAgQIECAAIGbE1Dg+uaWPB=
GZAAECBAgQIECAAAECBAgQGF9AQgIECBAgQIAAAQIECBAgQGB8AQkJECBAgAABAgQIECBAgACB8=
QUkJECAAAECBAgQ+LxAFQ2rAmEvW333+R7Pe2UVN6s2TYqYnlda73sRqPvx5f1Z7+u7anuZ48t5=
1P1ZbZrcoy9dRnhfe6723zT9KoBZn6ttme09Y9X+qzZN2+/B4/GYc7Y9er9nTS5xTlnVfn3Zal/=
U99UuMadTjFlzrxyVa5p+3YvPe+4U/Y/Wx7PNuV5rPbY2qzFr/V+2+m7rebxnvJrXy/1a6/Ce65=
xzXoFal9o/0/TrGVKfq5131NP2XvOtvVVtmqZM0/a/+adNpDcCBAgQIEDgdwGfCRAgQIAAAQIEC=
BAgQIAAgfEFJCRAgAABAgQIECBAgAABAgTGF5CQAAECBAgQIDCywN3I4WQjQIAAAQIfEHAqAQIE=
CBAgQIAAAQIECBAgML6AhAQIECBAgAABAgQIECBAgMD4AhISIECAAAECBAgQIECAAAEC4wtISIA=
AgTcFqihYFTarVu+rvXnBDg9WQbNq06Sg2Q6Xx5S+KFD3ZN2f1ep9tS92ufnldX9Wm6ZfBRQVtt=
x8Cb48YO272oPT9GsN6/OXO92wg9p/1abp1+/EuYeusc7Znp6ezh3hqvuv/fn7fq3vrjrUXyZf+=
Z733DRts8//MqXdHH5p82x06tctwx6Px9T+rlbZqr0Y/yrelv80/fo9qTxXMelBJln7pfbONP3y=
r8+DRPtvjNpf1abp17PQHvsvjTcECBAgQIAAAQIECIwjIAkBAgQIECBAgAABAgQIECAwvoCEBAg=
QIECAAAECBAgQIECAwPgCEhIgMIjA3SA5xCBAgAABAgQIECBA4CwCOiVAgAABAgQIECBAgAABAg=
TGF5CQAAECBAgQIECAAAECBAgQGF9AQgIECBAgQIAAAQIECBAgMLZAFTIbtbBZFTOrNk2/Cpq9v=
pKOENivwMj3aGVzj+537/0+syoKOU1jFcG0/35f5TE+17Nl1L9tPrNCL/d53cef6cM1+xKodZym=
KbW2td/3NbvPzaZyVJ5pmlL5PteLq/4mUM63+nys/VVtmn7tMfvsb7tl5OOyESBAgAABAgQIECB=
AgAABAuMLSEiAAAECBAgQIECAAAECBAiMLyAhAQIECBAgQIAAAQIECBDYn4AC16deE/0RIECAAA=
ECBAgQIECAAAEC4wtISIAAAQIECBAgQIAAAQIECIwvICEBAgQIECBAgAABAgQIECAwvoCEBAgQI=
ECAAAECVy/wXNysCpzV+6sP9JcAL4uZ/eVUhwnsQqDuy7o/q9X7XUzqjJNwj54R9wtdPz4+pvbg=
NE3pvX+hp31fWtmmacrxeMwt3G/7Xo3Pz67WrvZrtXr/+Z7GvLL2ebVp+rXXx0w5bqra07W3p2k=
a+nlcK2iflsJpW+2faZp+/qbX+9P2fn291R6rVr/71a4vgRkTIECAAIEzCOiSAAECBAgQIECAAA=
ECBAgQGF9AQgIECBAgQIAAAQIECBAgQGB8AQkJECBAgAABAgQuKnB30dENToAAAQI3IyAoAQIEC=
BAgQIAAAQIECBAgML6AhAQIECBAgAABAgQIECBAgMD4AhISIECAAAECBAgQIECAAAEC4wtISIAA=
gWsQqIJmVRyvWr2/hjmfco5VyGyapp9FTE/Zr74InEqg7su6P6vV+1P1ey39uEf3sVK192oPVqv=
3+5jV+WdR+68yK3Z5futTjlB7tNatWr0/Zd+j9lV7fZr8PfSV9d3y2nom3eL+rn1auSv/lt4jjV=
XPxDKsNlKuU2WpPVZtmjwPT2WqHwIECBAgQIAAAQKjCchDgAABAgQIECBAgAABAgQIjC8gIQECB=
AgQIECAAAECBAgQIDC+gIQECBDYSuBuq4GMQ4AAAQIECBAgQIDAvwR8QYAAAQIECBAgQIAAAQIE=
CIwvICEBAgQIECBAgAABAgQIECAwvoCEBAgQIECAAAECBAgQIECAwEYCL4ub1fuNhq1hdtkUMtv=
lstz0pOq+rOKD1er9TWP8J7x79D8IF/p/FRK99X1o/11o831w2HpW1l6tVu8/eLnT/yNgr/8HYc=
f/r31d+7vWacfTPOvUyqDy12/TWQcarPNyq71Trd4PFu8scWqflZe99mVeHRAgQIAAAQIECBAgQ=
IAAAQLjC0hIgAABAgQIECBAgAABAgQIjC8gIQECBAgQIECAAAECBAgQIPAJgSsrcP2JhC4hQIAA=
AQIECBAgQIAAAQIErkzAdAkQIECAAAECBAgQIECAAIHxBSQkQIAAAQIECBAgQIAAAQIExheQkAA=
BAgQIECBAgMDpBKqgWRXqqlbvT9fzGD1VITNFzMZYy2tNUfdl3Z/V6v215jjXvOseHdfmXGqf67=
f2X1mX+ed6GO+qsvAbsb91fd6rtV/r/f5meH0zstf3t2b17LHH/1mX2qPTNKVc/vnWu98F6plY+=
6Zavf/9uM9vC5RZ7TX77G0nRwkQIEDgMwKuIUCAAAECBAgQIECAAAECBMYXkJAAAQIECBAgQIAA=
AQIECBAYX0BCAgQIECBAgAABAm8L3L192FECBAgQuAoBkyRAgAABAgQIECBAgAABAgTGF5CQAAE=
CBAgQIECAAAECBAgQGF9AQgIECBAgQIAAAQIECBAgQGB8AQkJECBA4MMCVZhLcbO/s1URs2lSMO=
/vUs44tYB79H2iVWywnmXl9b4rnPURgWffMq73H7n2Fs71G7GvVa59Ws1ePf267Gqvnz7e1fRYe=
7v2eK3H1Ux6w4mWi78H/g3+vG9q79T7f5/hm48I1D6bJv99+BEz5xIgQIAAAQIECBD4lICLCBAg=
QIAAAQIECBAgQIAAgfEFJCRAgAABAgQIECBAgAABAgTGF5CQAAECBP4rcPffd94QIECAAAECBAg=
QGExAHAIECBAgQIAAAQIECBAgQGB8AQkJECBAgAABAgQIECBAgACB8QUkJECAAAECBAgQIECAAA=
ECBMYX+FPCKmpWxc2qMNefjvvuzwLlpWDen218e1oB9+jnPN2jn3N766p65tXvRe3Jt85zLLH/L=
rsLaq9O0xR79fzrYK+f3/i1EWqfeya/pvPP9/boPxb1zr4phfO0Pe618yTVKwECBAgQIECAAAEC=
BAgQILAnAXMhQIAAAQIECBAgQIAAAQIExheQkAABAgQIECBAgAABAgQIEBhT4GWB6zETSkWAAAE=
CBAgQIECAAAECBAi8FPCeAAECBAgQIECAAAECBAgQbvkhMgAAEABJREFUGF9AQgIECBAgQIAAAQ=
IECBAgQGB8AQkJECBAgAABAgQIDC1QRfGqKQD5uWWuImbTNKUKxX2uB1cReFug9pZ79G2jt45+4=
B59qxvH/iNQ+7A8//PW/98pUF51D7/zdKedSMBePRHkB7qx1z+AdaJT69lS7ifqbvhuyqqeDcMH=
/UvAMiiLv5zm8BcEyneapvjv6y8gupQAAQLnFzACAQIECBAgQIAAAQIECBAgML6AhAQIECBAgAA=
BAgQIECBAgMD4AhISIECAAAECBAgQuHqBu6tPIAABAgTOLmAAAgQIECBAgAABAgQIECBAYHwBCQ=
kQIECAAAECBAgQIECAAIHxBSQkQIAAAQIECBAgQIAAAQIExheQkAABAgSuXaAKbk2TwlunWscqZ=
FaFBk/Vn34I1D2qCOHp9oF79POWz3uxXj/fy+1eae9tt/a1R+u5Wa/bjXoLI70vY+318n/f2c76=
ikA5l/dX+rjFa+vZUHa3mn2a/Lfflmtfe81/H24pbiwCBAgQIECAAIGvC+iBAAECBAgQIECAAAE=
CBAgQGF9AQgIECBAgQIAAAQIECBAgQGB8AQkJECBA4JoE7q5psuZKgAABAgQIECCwIwFTIUCAAA=
ECBAgQIECAAAECBMYXkJAAAQIECBAgQIAAAQIECBAYX0BCAgQIECBAgAABAgQIECBAYHyBK0lYh=
baq4NaVTPdqplmFBsv2aiZsorsVqH1U92gVYtztJK9wYu7Rjy+avfhxsz9dUXuv7uk/HfPdaQTs=
1dM4frWX+t2y17+q+Pb15VvOb5/l6GsCZVeGrx0f8fvn5+OI2S6e6S8TqN//8v/LaQ4TIECAAAE=
CBAgQIECAAAECexYwNwIECBAgQIAAAQIECBAgQGB8AQkJECBAgAABAgQIECBAgACB8QV2mvBup/=
MyLQIECBAgQIAAAQIECBAgcJUCJk2AAAECBAgQIECAAAECBAiMLyAhAQIECBAgQIAAAQIECBAgM=
L6AhAQIECBAgAABAgQIbCtQBbaq0Na2o97OaGVbxreTWNJTC9T+qX106n4v3d9exi/b+/v7vUxn=
1/OwF0+7PI+Pj7H3Tmv63Ju9+iyxj1d7/Tzr8Oxar+cZ4XZ6LcNbeR57Pl5+X/feU+tw+ZmYAQE=
CBLYTMBIBAgQIECBAgAABAgQIECAwvoCEBAgQIECAAAECBAgQIECAwPgCEhIgQIAAAQIECBAgcH=
4BBa7Pb2wEAgTeFnCUAAECBAgQIECAAAECBAgQGF9AQgIECBAgQIAAAQIECBAgQGB8AQkJECBAg=
AABAgQIECBAgACB8QUkJECAAAECJxd4LuTWez953zr8X4EyvpWief+b3KevCtS+qf3z1X5c/7bA=
8/OwXt8+83aP2ovnWfvac4pcnta2PK/8uXlakJ30Zq+ffiHquVyup+/5NnssyzIdOb3n435Wt36=
naj32MyMzIUCAAAECBAgQuICAIQkQIECAAAECBAgQIECAAIHxBSQkQIAAAQIECBAgQIAAAQIExh=
eQkAABAgQInFTg7qS96YwAAQIECBAgQOBEArohQIAAAQIECBAgQIAAAQIExheQkAABAgQIECBAg=
AABAgQIEBhfQEICBAgQIECAAAECBAgQIEBgfAEJPyvwXMCtXj/bh+s+JlDW0zSlXj92pbNvUaD2=
SRVZrNdbzH+JzGXN/M/yXP7scqpvFbk8lWRSxULL83Q96umUArU2tUan7PNW+6rn8q1mP2fu+lt=
g1D1aueoePKff+fsea4Raj1qXsVJJQ4AAAQIECBAgQIAAAQIEvirgegIECBAgQIAAAQIECBAgQG=
B8AQkJECBAgAABAgQIECBAgACB8QUk/KzA3WcvdB0BAgQIECBAgAABAgQIENhcwIAECBAgQIAAA=
QIECBAgQIDA+AISEiBAgAABAgQIECBAgAABAuMLSEiAAAECBAgQIECAwM0LVBEtRfEutw3Kvorn=
XW4GRt67QO2PL++TvYfc8fzY/+/i8Phfj3N9UuTy67L19005fr0nPZxToNaofufOOcbofddeZ3i=
+VR5xj9aeqVznU9PzZwVqXdzPn9VzHQEC/xXwhgABAgQIECBAgAABAgQIEBhfQEICBAgQIECAAA=
ECBAgQIEBgfAEJCRAgQIAAAQIECBAg8B8BBa7/g+D/BEYWkI0AAQIECBAgQIAAAQIECBAYX0BCA=
gQIECBAgAABAgQIECBAYHwBCQkQIECAAAECBAgQIECAAIHxBSQkQIAAAQK3IqC42T5WWsHYfazD=
HmdRBe5qf+xxbrc0p1qDWotbyvx71srP4XeV835W5PLzvh/5++bzo7jyVAK1Xqfq69b6Kbt6Vtx=
a7q3zlvPWY55rvPo9t2fOpXuafkfab6cR0QsBAgQIECBA4DQCeiFAgAABAgQIECBAgAABAgTGF5=
CQAAECBAgQIECAAAECBAgQGF9AQgIECBAgcGsCd7cWWF4CBAgQIECAQBIIBAgQIECAAAECBAgQI=
ECAwPgCEhIgQIAAAQIECBAgQIAAAQLjC0hIgAABAgQIECBAgAABAgQIjC8g4WACVThLcbP9LGqt=
x35mYyZ7EKgChPf393uYijn8R6DWotbkP29v7v+V+5bzX3LBy/2S41/j2PV76u+b61q5esbUul3=
XrC8/2zKz17dZh9qjozyPP5BjG1yj/EtgpP32r3C+IECAAAECBAgQIECAAIG9CZgPAQIECBAgQI=
AAAQIECBAgML6AhAQIECBAgAABAgQIECBAgMD4AhIOLHA3cDbRCBAgQIAAAQIECBAgQOBDAk4mQ=
IAAAQIECBAgQIAAAQIExheQkAABAgQIECBAgAABAgQIEBhfQEICBAgQIECAAAECBAjsU0BBvP2t=
i0Jm+1uT98/o9GfaD6c3PUWP9ew8RT/X1Ie9ePnVusV99xX13vtXLnfthQRq3ep5c6Hhr27Yei6=
U2dVN/IonXPuz2hVHSO2ba57/Lc299pr1uqUVl/W6BMyWAAECBAgQIECAAAECBAgQGF9AQgIECB=
AgQIAAAQIECBAgQGB8AQkJECBAgAABAgQIECBwHQIKXF/HOpnlXgXMiwABAgQIECBAgAABAgQIE=
BhfQEICBAgQIECAAAECBAgQIEBgfAEJCRAgQIAAAQIECBAgQIAAgfEFJCRAgAABAgQuKlCFshTE=
u+gSvDp4FTK7v79/9bgDtyFgH+x3nW9xbeo3Y78rchszq9/s2ntXmXbjSfsN3Rj8xMN53rwftJ4=
L7z/bmacSuOY9WnO3b061E7bpp9bL7/821kYhQIAAAQIETiCgCwIECBAgQIAAAQIECBAgQGB8AQ=
kJECBAgAABAgQIECBAgACB8QUkJECAAAECBHYncLe7GZkQAQIECBAgcPUCAhAgQIAAAQIECBAgQ=
IAAAQLjC0hIgAABAgQIECBAgAABAgQIjC8gIQECBAgQIECAAAECBAgQIDC+gIQEthC4psJmrbW0=
/7Qq7PX9+/c8tx8/fuRP7fl4nf/c6vpqW9ieaowqYlbrdKr+9HNdArX+11Kgte6tanW/Pd9/9fq=
n+7O+q2PV6vyXrfq4plW6pjX6qms9iyrvV/vZ8vraT8+t9tvLVvvwtfbyvOf9Wf1sOfe3xqq1eO=
u4Y0kZXdt+rXWrfVat9t3Lffj8/k979vlYvdZ1L1v19dyq/2tqtX7VrmnOl5hr7fVLjPv7mM/7r=
PZf7cWX7U/7tr57eU5d99x+73uvn2t/VjvF/Lbso+Zc1luO+ZWxnvfW82vNvdrL/VPva0/93ur7=
l62uq1Z9fWVOl7p2L/f7pfIblwABAgQIECBAgAABAtcuYP4ECBAgQIAAAQIECBAgQIDA+AISEiB=
AgAABAgQIECBAgAABAuMLSEjgkgJ3lxzc2AQIECBAgAABAgQIELghAVEJECBAgAABAgQIECBAgA=
CB8QUkJECAAAECBAgQIECAAAECBMYXkJAAAQIECBAgQIAAAQIEPihQxb0+eMlmp1fRsWpVkKwKl=
dVrtYeHh5+FrutYtdcmVMeq1fnPra6v9txf5a9zXutjL9/XPBUz++9q3NSb+/v73eate6fay3uq=
3tf9Vt8/t9cCPB+v81+26qPu0Wq19+u81/rYy/dVKHL0e7Ty1Xrsxfy1edR+qfa8j+r1udX3L9t=
rfdT3L8973p/VT+3LamVRrc69RLuFPfcV12var7Wvnlvtref3te9e7sPn939yeT5Wr3Xdy/bcX7=
1W/9Vq71ar8//U356+q7Xc03z2NpfyqbXcel61d6rVvqpW+6peq9X+q2Mv22vze3lOXffcqr9ql=
a3aa9fv4ftagz3M4yNz2PPfl5Wj9kWte+2n2gf1+rI975M672Wra39vL4/X++drq7/qu1q9r/Hq=
+O/X7+1z/f5X29u8zIfAGQX+2/W6JuuarGuyrsm6JuuarGuyrsm6JuuarGuyrsm6JuuarGuyrsm=
6JuuarGuyrsm6JuuarGuyrsm6JuuarGuyrsm6JuuarGuyrsm6JuuarGuyrsm6JuuarGuyrsm6Ju=
uarGuyrsm6JuuarGuyrsm6JuuarGuyrsm6JuuarGuyrsm6JuuarGuyrsm6JuuarGuyrsm6Juuar=
Guyrsm6JuuarGuyrsm6JuuarGuyrsm6JuuarGuyrsm6JuuarGuyrsm6JuuarGuyrsm6JuuarGuy=
rsm6JuuarGuyrsm6JuuarGuyrsm6JuuarGuyrsm6JuuarGuyrsm6JuuarGuyrsm6JuuarGuyrsm=
6JuuarGuyrsm6JuuarGuyrsm6JuuarGuyrsm6JuuarGuyrsm6JuuarGuyrv/dJt4QIECAAAECBA=
gQIECAwHUKmDUBAgQIECBAgAABAgQIECAwvoCEBAgQIECAAAECBAgQIHAiAQWuTwSpm3MI6JMAA=
QIECBAgQIAAAQIECBAYX0BCAgQIECBAgAABAgQIECBAYHwBCQkQIECAAAECBAgQIECAAIHxBSQk=
QIAAAQIECPxZYI+FzaqoWBUYe9nquz8n+Nq31W8VOKuxqrBZFTWr9rVez3d1zU0xs/P57rHnvd6=
jtRfrvnludS+dy+/a7tFrLHL5nrWrXLXu7zn3EufUHnzej8+v9d0551J7s9olfz9qTf73d+Gcia=
+r77261L6sVvu09k691ufntpVy7d1qNX7No/ZSta3G/8g4tZbVPnLNLZ275brVPq0987LVd9XOZ=
V77tNqe92ntz2rnMjh1v/Wbfuo+T9Ff7aPaW7XW9VrrXt+dou+/9VHj1Hg1bo1f91W1v113qeN7=
XcNLeRj3dgTWNVmWZFmSZUmWJVmWZFmSZUmWJVmWZFmSZUmWJVmWZFmSZUmWJVmWZFmSZUmWJVm=
WZFmSZUmWJVmWZFmSZUmWJVmWZFmSZUmWJVmWZFmSZUmWJVmWZFmSZUmWJVmWZFmSZUmWJVmWZF=
mSZUmWJVmWZFmSZUmWJVmWZFmSZUmWJVmWZFmSZUmWJZjzVhYAABAASURBVFmWZFmSZUmWJVmWZ=
FmSZUmWJVmWZFmSZUmWJVmWZFmSZUmWJVmWZFmSZUmWJVmWZFmSZUmWJVmWZFmSZUmWJVmWZFmS=
ZUmWJVmWZFmSZUmWJVmWZFmSZUmWJVmWZFmSZUmWJVmWZFmSZUmWJVmWZFmSZUmWJVmWZFmSZUm=
WJVmWZFmSZUmWJVmWZFmSZUmWJVmWZFmSZUmWJVmWZFmSZUmWJVmWZFmSZUnW9XbuBUkJ/BLwLw=
ECBAgQIECAAAECBAgQIDC+gIQECBAgQIAAAQIECBAgQIDA+AISEiBAgAABAgQ+LnD38UtcQYAAA=
QIECFxUwOAECBAgQIAAAQIECBAgQIDA+AISEiBAgAABAgQIECBAgAABAuMLSEiAAAECBAgQIECA=
AAECBAiMLyAhgRsXqKJYj4+Pu1GoomJVUKxava+29eSqqFm1PRc1u7+/35rFeBcS2PM9WveJe/T=
PG6P3nj09W/88y499W3kq18eu2ubs1lrqd6Nava+2zcj/O0rdE9Wefz/+9+h5P/ld+Lfvnp+ftV=
erXWqv/lvr1ze1f6tdYg//msHb/z49Pb19wo0ePR6PmySv34Dat9Vq71bbZODfBqk9Wq3mU+23w=
29/PPPRrdbiFDH2ZFd7qfZVPXvqtT6fIuNX+6h9Vq3mtSev51z1t1m1589eCRAgQIAAAQIECBAg=
QOD/BbwQIECAAAECBAgQIECAAAEC4wtISIAAAQIECBAgQIAAAQIECIwvICEBAm8K3L151EECBAg=
QIECAAAECBAhciYBpEiBAgAABAgQIECBAgAABAuMLSEiAAAECBAgQIECAAAECBAiMLyAhAQIECB=
AgQIAAAQIECIwhUAXY9lKoq4qYVTGzavV+L8JV0KzaXpxeupy7mOnLsby/jIB79O/udX9Wq3t0T=
8+OmnmtX72O0vb4zKl1r9+Nantb/9qXey2IOcqe/FuO2h9/O2eL47U3a49Wq/fVthj3q2PscQ8r=
5PrvVa3fmnPu9dqvtXfreVZ7oj7/exaX+abmU63mdk6Dj6SrPVrtI9dc4tzaN5cY9/cxaz/V/qp=
W738/vqfPe9trzzZ7Wcvn+Xi9XgEzJ0CAAAECBAgQIECAAAECBMYXkJAAAQIECBAgQIAAAQIECB=
AYX0BCAgQIECBAgAABAgQIELgdAQWub2etf0/qMwECBAgQIECAAAECBAgQIDC+gIQECBAgQIAAA=
QIECBAgQIDA+AISEiBAgAABAgQIECBAgAABAuMLSEiAwI4Eek96T3pPek96T3pPek96T3pPek96=
T3pPek96T3pPek96T3pPek96T3pPek96T3pPek96T3pPek96T3pPek96T3pPek96T3pPek96T3p=
Pek96T3pPek96T3pPek96T3pPek96T3pPek96T3pPek96T3pPek96T3pPek96T3pPek96T3pPek=
96T3pPek96T3pPek96T3pPek96T3pPek96T3pPek96T3pPek96T3pPek96T3pPek96T3pPek96T=
3pPek96T3pPek96T3pPek96T3pPek96T3pPek96T3pPek96T3pPek96T3pPek96T3pPek96T3pP=
ek96T3pPek96T3pPek96T3pPek96T3pPWtvRRjUVAhcWqEJYeygEV4XMqqBZtXp/YZZXh99jQbM=
qnlfr+OqkHbhqgVpf9+j7l7Du0XqO7MHseda1hqPco3vLUb8Xtd617vX+2Xyj1w8NU3P88eNH9r=
Q3PxTgSk/ew56tvVn7tFq9v1LK7GkP13O12rVannreT09PZ3u21J6tvVut3p967qfur/bpXp6zx=
+Px1PFO3t+lrWpP1d6qVu9PHvCMHdZe29Pvej0Tq50xsq4JECBAgMAtC8hOgAABAgQIECBAgAAB=
AgQIjC8gIQECBAgQIECAAAECBAgQIDC+gIQECBAgQIAAgSEF7oZMJRQBAgQIEPi0gAsJECBAgAA=
BAgQIECBAgACB8QUkJECAAAECBAgQIECAAAECBMYXkJAAAQIECBAgQIAAAQIECBAYX0BCAgT2Kq=
Co2edWZm8FzWodFTT73Fru/ar7+/uLT7H217UVHnSPnn7bVKHO2gun7/njPVYRzNqT1er9x3u43=
BW1N69x3pcT+9rIl96ztdbVrm2fvqVee/jSrm/N7xaPnWs9qt/P7d/LrkLt0Zr3ZWeR7P1v8/pd=
v6TRte6v381qv/348SOV5/djW3++9Jpundd4BAgQIECAAAECBAhcWsD4BAgQIECAAAECBAgQIEC=
AwPgCEhIgQIAAAQIECBAgQIAAAQLjC0hIgMC1C9xdewDzJ0CAAAECBAgQIEBgAwFDECBAgAABAg=
QIECBAgAABAuMLSEiAAAECBAgQIECAAAECBAiMLyAhAQIECBAgQIAAAQIECBA4s8ClC2BVEbAqP=
tdaO3PS83X/5YJmJ5zapdfzhFF09f8Cl17TukerYF/t8/+f0tW91NwrQ2W59OQvvZ5fzb8Hw8pQ=
87j234763asMlaUyaecRuOQ9V2tcz556PU+6y/Zaz9ZL799Lru9l9c8/eu3bekbVOp9/tPOMUBn=
qHrz0Pt17kevz6P+911qXa95ff0pYeSrXn45t9V3tt2pbjWecTwi4hAABAgQIECBAgAABAgQIEB=
hfQEICBAgQIECAAAECBAgQIEBgfAEJCRAgQIAAAQIECBAgQIDAjgQUuD7TYuiWAAECBAgQIECAA=
AECBAgQGF9AQgIECBAgQIAAAQIECBAgQGB8AQkJECBAgAABAgQIECBAgACB8QUkJECAAAECBAgQ=
OI1AFQW8ZAGuay+a9/sq7KWgWa3r73Pz+ToFai0veY/W2LWvr1Pv37OuLJXp30e2+6YKDta6bjf=
i6Ua6xLz/NHu/HX9S8d1rApe652vc2quvzWuU7+u5esmc9UwdxXJPOZ73b2ttT9P69Fxqn1amT3=
fwxQv38vv5pxiXcqnnRq3Ln+Z07d9Vrsp3yftnz3vu2tfX/AkQIEDgfAJ6JkCAAAECBAgQIECAA=
AECBMYXkJAAAQIECBAgQIAAAQIECBAYX0BCAgQIECBAgACBywjcXWZYoxIgQIDAjQqITYAAAQIE=
CBAgQIAAAQIECIwvICEBAgQIECBAgAABAgQIECAwvoCEBAgQIECAAAECBAgQIECAwPgCEhIgQOD=
DApcqaFbFvi5d9OvDWO+8oAqaXcr1eYqXHv95Hl6/LnDJtax7tPbz11Psq4fKVNkuOata12sryl=
rzrXlf0m30345L78tLru25xr5Ugc+6V+pZc65ce+v3+d681Lzq+XSpsS847tmGHnX/1j1Ze/Vsc=
G90vNc9eqlnZP3eXWot3limkx6qfLeQ86RoOiNAgAABAgQIECBA4E8CviNAgAABAgQIECBAgAAB=
AgTGF5CQAAECBAgQIECAAAECBAgQGF9AQgIECJxd4O7sIxiAAAECBAgQIECAAIG/CDhMgAABAgQ=
IECBAgAABAgQIjC8gIQECBAgQIECAAAECBAgQIDC+gIQECBAgQIAAAQIECBAgQOB2BS5V0Gz7Yl=
/br3EV0Pvx40cq6/aj/xrxUuv7a3T/nkLgUmtY+3b0gnyV0T36sV16qf34PMsquGpfPmt4fa9A7=
Zv3nnuq82rM+jvgVP1dSz/1XK3s1zJf8/yzQD1nR96/la/26p/Tn/fbPRa5vsSc6jlxqTU47wr/=
ufdL7bla22p/ntXo38pHgAABAgQIECBAgAABAgQIjC8gIQECBAgQIECAAAECBAgQIDC+gIQECBA=
gQIAAAQIECBAgQIDARwSus8D1RxI6lwABAgQIECBAgAABAgQIELhOAbMmQIAAAQIECBAgQIAAAQ=
IExheQkAABAgQIECBAgAABAgQIEBhfQEICBAgQIECAAIHhBapQaRUX2zpojVlFvrYe91LjVdbKf=
Inxa1xFzS4hf5oxL3WPVsHB2rf1epok++6lsta9colZ1v1Z7RJj/3fMd76p/XjJudYaPTw8vHO2=
139a7ctbuQfPuVqX2LO3tld/X7+6T8vg9+/P/fnp6encQ9xE/7fy7Kl9eokFPR6Plxj2zTG3fk7=
W8+FS/m9CnPngpTLvcc+dmVr3BAgQIPCWgGMECBAgQIAAAQIECBAgQIDA+AISEiBAgAABAgQIEC=
BAgAABAuMLSEiAAAECBAgQIEDgFYG7V773NQECBAhcoYApEyBAgAABAgQIECBAgAABAuMLSEiAA=
AECBAgQIECAAAECBAiMLyAhAQIECBAgQIAAAQIECBAgML6AhAQIEBhJoIqLbZ2nxrxUca+ts74c=
rzJX9pffbfVeUbOtpE8/ziX2TI1ZxS1Pn2bfPbpH/74+tTf+ftZ5zqixa43O0/t+e617UZHrr63=
PJYoe3+Je/X2VymDrvXuOIr2/5xr98y09c2p/1m/L6Gv6t3zum78Jne547bm6x07Xo54IECBAgA=
ABAgQIEDiVgH4IECBAgAABAgQIECBAgACB8QUkJECAAAECBAgQIECAAAECBMYXkJAAAQIEkjsIB=
AgQIECAAAECBAYXEI8AAQIECBAgQIAAAQIECBAYX0BCAgQIECBAgAABAgQIECBAYHwBCQkQIECA=
AAECBAgQIECAAIEdCpy46PG7ElYRuYeHh3edO+JJlb0Mts5WheuqbT2u8b4m4B79mt9nrnaPvq5=
2if34PJt6btbaPH++tVfFML+24rV/vtbDx662Xv943fJ9+4/C9byrvVsFeK9nxl+fae3RrTPv7W=
/yp6enr0N+oId6Jpf7By4Z6tTab2WwZajac9VOPKbuCBAgQIAAAQIECBAgQIAAgfEFJCRAgAABA=
gQIECBAgAABAgTGF5CQAAECBAgQIECAAAECBAgQGEzgDwWuB0soDgECBAgQIECAAAECBAgQIPAH=
AV8RIECAAAECBAgQIECAAAEC4wtISIAAAQIECBAgQIAAAQIECIwvICEBAgQIECBAgACBywpsXVi=
rxrvlYmbPq10GVdjs+fNWr8fjcauhjHMigbpnTtTVu7qpfVn7810nD3xSGZzW/n1Ye79HL2FScv=
ZlKSTfv3//9ca/HxJ4fHz80PlfPbn3ntqzX+1nlOvLotpWeR4fH7caarhx+g3v3frd33pB7dWtx=
fc1Xu25LZ+N+0pvNgQIEBhdQD4CBAgQIECAAAECBAgQIEBgfAEJCRAgQIAAAQIECBAgQIAAgfEF=
JCRAgAABAgQIECBwvQJ31zt1MydAgMDGAoYjQIAAAQIECBAgQIAAAQIExheQkAABAgQIECBAgAA=
BAgQIEBhfQEICBAgQIECAAAECBAgQIEBgfAEJCRAgQGATga0LqVYBryrktUm4KxikCpWWyZZTrU=
J61bYc01ifF9j6Hq2Z1r6sVy2p55V79J+dcIn9+Dy6fflLovZjFaD99cm/7xV4enp676knOa+eH=
SfpaKBO3jQZKOc1R6lnyy2vUz1fq13zGn5l7lv/98Et77X8mMViAAAQAElEQVSX67S1w9a/hy+z=
ek+AAAECBAgQIEAgCAgQIECAAAECBAgQIECAAIHxBSQkQIAAAQIECBAgQIAAAQIExheQkAABAgS=
uQuDuKmZpkgQIECBAgAABArsVMDECBAgQIECAAAECBAgQIEBgfAEJCRAgQIAAAQIECBAgQIAAgf=
EFJCRAgAABAgQIECBAgAABAgTGFzh1wipkd+o+3+pv6wJeb81lL8cuYXI8HvcS3zz+IrD1Pbr1e=
H+Jv4vD379/z9YFL/d6j15qf1xq3F1swD9Mon43mPwB5o2vtizcam3+vBBbP0f/PAvfviZQ61PP=
lteO38r3Wxvsqdjwls/JW9lP78lZ916118499ffW+dSi+iNAgAABAgQIECBAgAABAl8X0AMBAgQ=
IECBAgAABAgQIECAwvoCEBAgQIECAAAECBAgQIECAwPgCe0t4t7cJmQ8BAgQIECBAgAABAgQIEB=
hAQAQCBAgQIECAAAECBAgQIEBgfAEJCRAgQIAAAQIECBAgQIAAgfEFJCRAgAABAgQIECBA4BWBr=
QuoVsHHLYt3vRJ7d1+XSRXQ3XJiVdis2pZjGuvjApe4R7cu7PhxlVevOOuBrV3q/qx21lAf7Hzr=
/fg8vfrt2Nr/eew9v5ZJ/X7seY57mtuW91OtzZ6y72ku9uyeVuN/52Lf/vKoPVrt16fz/7vls+n=
8ad4/wpbG75/V5c7c8v671T13udU1MgECZxLQLQECBAgQIECAAAECBAgQIDC+gIQECBAgQIAAAQ=
IECBAgQIDA+AISEiBAgAABAgQIECBwRgEFrs+Iq2sCBD4i4FwCBAgQIECAAAECBAgQIEBgfAEJC=
RAgQIAAAQIECBAgQIAAgfEFJCRAgAABAgQIECBAgAABAgTGF5CQAAECBG5doAqVVtHQrRxqrC0L=
d22V61TjVJG3MjpVf+/pp/bAe85zzuUEttwTNZZ79PW1rnv0+/fvr59whiN7u0drj5wh5l+7tC9=
fJ2Lzus3LI1sW86xnxcux9/F+P7OwZ/ezFi9nUs93e/cfEfv0H4tzvbPf/le2PKr977fn+7Tl7+=
L5UuiZAAECBAgQIEDg3wK+IUCAAAECBAgQIECAAAECBMYXkJAAAQIECBAgQIAAAQIECBAYX0BCA=
gQIECBwGoG703SjFwIECBAgQIAAgbMI6JQAAQIECBAgQIAAAQIECBAYX0BCAgQIECBAgAABAgQI=
ECBAYHwBCQkQIECAAAECBAgQIECAAIHxBSQ8i0AVzVMo7u+0ZVRWfz/zNGdUYbNqp+lNL6cWOB6=
Pp+7y1f6qoF7tv1dPcOCnQDnd6j265X78if3//2zp/f9DXtVL7clqVzXpC0z26elps1Gtx2bUfx=
3I3zh/Jfp5Qj1n/Q3wk+K//9R9XO2/X5zxjX16Rtz3dL2jc9yHO1oMUyFAgAABAgQIECBAgACBs=
QSkIUCAAAECBAgQIECAAAECBMYXkJAAAQIECBAgQIAAAQIECBAYX0DCDwvcffgKFxAgQIAAAQIE=
CBAgQIAAgQsLGJ4AAQIECBAgQIAAAQIECBAYX0BCAgQIECBAgAABAgQIECBAYHwBCQkQIECAAAE=
CBAgQuE6BKma31cwV63q/9NZWxw2LKL9fwZklsOU9+p4ijjUnLal7dEuvW75H6x4ob/vubQFGb/=
tsfdR6vC2+5fPz7Zk4+ixgzz5LXO718fHxcoP//8h7mMP/T8XLBgJPT08bjGIIAgSuWcDcCRAgQ=
IAAAQIECBAgQIAAgfEFJCRAgAABAgQIECBAgAABAgTGF5CQAAECBAgQIECAAIHbFlDg+rbXX/rb=
EZCUAAECBAgQIECAAAECBAgQGF9AQgIECBAgQIAAAQIECBAgQGB8AQkJECBAgAABAgQIECBAgAC=
B8QUkJECAAAECuxY4Ho+bza/3vtlYowy0pZlidvvcNVvfo4pbfmwfbOlV92i1j83w9Gdv+Vx6nv=
23b9+e33p9Q6AKBld745SbP3Tme+i/vpe4T/47uDcEPiFgz76OtuVv/euzcOSWBPyW39Jqy0qAA=
AECBAhcqYBpEyBAgAABAgQIECBAgAABAuMLSEiAAAECBAgQIECAAAECBAiMLyAhAQIECBC4GYG7=
m0kqKAECBAgQIEDgXwK+IECAAAECBAgQIECAAAECBMYXkJAAAQIECBAgQIAAAQIECBAYX0BCAgQ=
IECBAgAABAgQIECBAYHwBCfcisGUxO8XhPr7qW5s9Pj5+fJKuOKtA7/2s/ev8awJVgLDa13p5/9=
XH4/H9J5/hzEuMX/fAlsZnYNu0y61/NzYNd4LB/M6dAPGEXbi3T4j5xa48O14H3HKfPj09vT6Rq=
z5i8h8V2Grf+V386Mo4nwABAgQIECBAgAABAgReF3CEAAECBAgQIECAAAECBAgQGF9AQgIECBAg=
QIAAAQIECBAgQGB8AQlHFLgbMZRMBAgQIECAAAECBAgQIPAFAZcSIECAAAECBAgQIECAAAEC4wt=
ISIAAAQIECBAgQIAAAQIECIwvICEBAgQIECBAgAABAgROLHDcsFBqFSg98fRvprst7bbcEzezgB=
8N+uL8Ldej9tnDw8OL0b19r8AtudU+ea/Lqc67Jd9TmFVBzGqn6EsfBAjchsAlnu3XJuu5er4VU=
2D5fLZ6JkDgCgRMkQABAgQIECBAgAABAgQIEBhfQEICBAgQIECAAAECBAgQIEBgfAEJCRAgQIAA=
AQIECBAgsHMBBa53vkCmdx0CZkmAAAECBAgQIECAAAECBAiMLyAhAQIECBAgQIAAAQIECBAgML6=
AhAQIECBAgAABAgQIECBAgMD4AhISIECAAAECnxfYspiYAqWfX6ey26qoXu2Jap+frSuvVeDbt2=
/XOvWLz7vuz2pbTKTuz2pbjPX7GJcYV9HV31fhfZ+/f//+vhOv7KyvTnfLPeyZ+tXVcv2WAvW35=
pbjGet1gS2fU6/NYqu/aZ7H30Pm57ns6XWr+5L/nlbdXAgQIECAAIFnAa8ECBAgQIAAAQIECBAg=
QIDA+AISEiBAgAABAgQIECBAgAABAuMLSEiAAAECBAjsR+BuP1MxEwIECBAgQGAwAXEIECBAgAA=
BAgQIECBAgACB8QUkJECAAAECBAgQIECAAAECBMYXkJAAAQIECBAgQIAAAQIECBAYX0BCAn8VqE=
JW1f564glO6L2foJfb7mKrAme3rby/9FvdOzXO1sUM96f9tRlteY8ej8evTfaTVz89PX3yys9ft=
qXr52e5zyvrvt7nzG5jVp6pt7HOI6T0rHjfKu78nn5fiB2ftdV/l+6YwNQIECBAgAABAgQIECBA=
gMDfBBwnQIAAAQIECBAgQIAAAQIExheQkAABAgQIECBAgAABAgQIEBhfQEICFxG4u8ioBiVAgAA=
BAgQIECBAgMDNCghOgAABAgQIECBAgAABAgQIjC8gIQECBAgQIECAAAECBAgQIDC+gIQECBAgQI=
AAAQIECBC4LYEtC5UqUPr1vVVF9ap9vae/93C8UPHcv8/sFGdcTx9broN79Ov7ou7Pal/vab89b=
F18sve+X4wrmJn7+goWyRQz+nPTEo8j8O3bt3HC7DDJln/37jD+H6dUz8et2h8n4EsCQwgIQYAA=
AQIECBAgQIAAAQIECIwvICEBAgQIECBAgAABAgQIECAwvoCEBAgQIECAAAECBAgQIPBVAQWuvyr=
o+vMLGIEAAQIECBAgQIAAAQIECBAYX0BCAgQIECBAgAABAgQIECBAYHwBCQkQIECAAAECBAgQIE=
CAAIHxBSQkQIAAAQIEhhXYqnDoVuMMu1Avgm1VrLSK2FZ7MbS3FxDYag3co6db3NHv0a325POKb=
OX5PN6Ir1UY8925buDEp6enTVJyfz/z1s+V98/sNs6svepZextrvfeU9Syotvd5bj2/79+/Z4u2=
dS7jESBAgAABAhcWMDwBAgQIECBAgAABAgQIECAwvoCEBAgQIECAAAECBAgQIECAwPgCEhIgQIA=
AAQIEPiBw94FznUqAAAECBAjsSMBUCBAgQIAAAQIECBAgQIAAgfEFJCRAgAABAgQIECBAgAABAg=
TGF5CQAAECBAgQIECAAAECBAgQGF9AQgLXLrBl8bBv375dO9du5l9FCHczGRM5u8CW9+nZw9zIA=
HWPVtsi7vF43GKY/46x9Xi99/+O7c3nBRSu/bydKwncgsBWv1nXbnmL87/E3tj6b41bXFeZCRAg=
QIAAAQIECBAgQOB1AUcIECBAgAABAgQIECBAgACB8QUkJECAAAECBAgQIECAAAECBMYXkJAAgT8=
L3P35a98SIECAAAECBAgQIEDgKgVMmgABAgQIECBAgAABAgQIEBhfQEICBAgQIECAAAECBAgQIE=
BgfAEJCRAgQIAAAQIECBAgQGBHAk9PT5vN5hLF0TYLd4GBtvI8fq547gVExhxyS/+Hh4cxEQdP9=
fj4OHhC8U4hsNVvxinmOlIf3EdazbGz+Bvg/eu71X19y7/vlX3Lv4Hfv/rOJEDgFQFfEyBAgAAB=
AgQIECBAgAABAuMLSEiAAAECBAgQIECAAAECBAiMLyAhAQIECBAgQIAAAQIECNyAgALXN7DIb0d=
0lAABAgQIECBAgAABAgQIEBhfQEICBAgQIECAAAECBAgQIEBgfAEJCRAgQIAAAQIECBAgQIAAgf=
EFJCRAgAABAgQIXEag977JwFuNs0mYnQyyVSHCKjC3k8g3OY2t/N2jp99eW92jNfOt9kmNtfVe2=
dKx8p2/XW6E1trlBt/ZyLWvfvz4kXO3Gmdn0Xc7nS2fY7tFuNDEtn6uXyimYT8pcKnfjtqXx+Px=
k7N2GQECBAgQIEBgDwLmQIAAAQIECBAgQIAAAQIECIwvICEBAgQIECBAgAABAgQIECAwvoCEBAg=
QIECAAIGxBO7GiiMNAQIECBA4kYBuCBAgQIAAAQIECBAgQIAAgfEFJCRAgAABAgQIECBAgAABAg=
TGF5CQAAECBAgQIECAAAECBAgQGF9AQgIEziqwZSHBb9++nTXLLXa+ZbG5LffKLa7lW5nZv6Wz7=
2N1j1bb9yw/NrutC01WccuPzdDZbwkotvyWjmOXFNj62XLJrMZ+Q8ChXQpc8r/j6u8Az4ddbguT=
IkCAAAECBAgQIECAwOcFXEmAAAECBAgQIECAAAECBAiMLyAhAQIECBAgQIAAAQIECBAgML6AhAQ=
IXK3A3dXO3MQJECBAgAABAgQIENhcwIAECBAgQIAAAQIECBAgQIDA+AISEiBAgAABAgQIECBAgA=
ABAuMLSEiAAAECBAgQIECAAAECBN4r8PT09N5Tv3zeaEVevwzyxQ6eL9/K9Xg8Pg/pdUOBLd0fH=
h42TGaoUwtsuVdOPXf9bSew1W/GdomMRIDAKQQuWcD4FPPXx3kFLv3bocj1eddX79chYJYECBAg=
QIAAAQIECBAgQIDA+AISEiBAgAABAgQIECBAgAABAuMLSEiAzN3lgAAAEABJREFUAAECBAgQIEC=
AAAECBPYgoMD1eVdB7wQIECBAgAABAgQIECBAgMD4AhISIECAAAECBAgQIECAAAEC4wtISIAAAQ=
IECBAgQIAAAQIECIwvICEBAgQIECBAgMAfBB4fH//w7em/6r2fvlM9/hRQlPgng3++KOAe/SLgG=
5dvdY9u9Tzfapxn0k/4PV/q9RWB1torR3xN4HICfocuZ18jey6UgvaWwKX3SD0j7u/v35qiYwQI=
ECBAgMDtCUhMgAABAgQIECBAgAABAgQIjC8gIQECBAgQIECAAAECBAgQIDC+gIQECBAgQIAAAQI=
bC9xtPJ7hCBAgQIBAEggECBAgQIAAAQIECBAgQIDA+AISEiBAgAABAgQIECBAgAABAuMLSEiAAA=
ECBAgQIECAAAECBAiMLyAhAQK3LvD4+HjrBFeff6tic/bKZbZK7/0yAxv1ZAJ1j1Y7WYdvdLTFf=
brFGM8R7f9nidO+Pjw8nLZDvRH4osDxePxiDy5/n8Cfz/Ks/bPLXr7d8nd3L5lfm0dZTNMUz4zX=
hHxPgAABAgQIECBAgACBEtAIECBAgAABAgQIECBAgACB8QUkJECAAAECBAgQIECAAAECBMYXkJA=
AAQLnE7g7X9d6JkCAAAECBAgQIEDgQwJOJkCAAAECBAgQIECAAAECBMYXkJAAAQIECBAgQIAAAQ=
IECBAYX0BCAgQIECBAgAABAgQIECAwiEAVCNsqytUV09wK5kTjtNZO1NPb3Wy5Z96eyW0c3dLbP=
Xobe0pKAiWw1W9GjaUR+JtA/dYpsPw3JccJXF5gT38r1jNDkevL74mhZiAMAQIECBAgQIAAAQIE=
CBAgML6AhAQIECBAgAABAgQIECBAgMD4AhISIECAAAECBAgQIECAAAEC7xK46gLX70roJAIECBA=
gQIAAAQIECBAgQOCqBUyeAAECBAgQIECAAAECBAgQGF9AQgIECBAgQIAAAQIECBAgQGB8AQkJEC=
BAgAABAgSuT+Dp6WmTSSukeX7mrYyPx+P5wxjhvwJb3aP/HdCbswlsVRTy3PdoFaI9G9IfOt7K7=
Q9DD//VVr8bw0MK+GWBcz+3vjzBG+jg27dvN5BSxK8K7O13o/eeaZriGfLVlXU9AQIECBB4XcAR=
AgQIECBAgAABAgQIECBAYHwBCQkQIECAAAECBAgQIECAAIHxBSQkQIAAAQIECBAg8LvA3e9f+Ey=
AAAECVy8gAAECBAgQIECAAAECBAgQIDC+gIQECBAgQIAAAQIECBAgQIDA+AISEiBAgAABAgQIEC=
BAgAABAuMLSEiAAIFdCzw+Pm4yv70VQ9sk9MaDKEy4Mfhgw7lHx1nQcz/Xn56exsG68STu+xvfA=
DuJf39/n3M/tzaMerVDtdaudu4mvq3AHvdK7z3TNOV4PG6LYTQCBAgQIECAAAECBG5VQG4CBAgQ=
IECAAAECBAgQIEBgfAEJCRAgQIAAAQIECBAgQIAAgfEFJCRAgMBNC9zddHrhCRAgQIAAAQIEbkh=
AVAIECBAgQIAAAQIECBAgQGB8AQkJECBAgAABAgQIECBAgACB8QUkJECAAAECBAgQIECAAAECBL=
YSuFxBwa0SGufUAvbMqUXf7m8r7z0WK3xb5vqOMv74mjH7uNlHrvj27dtHTncugZMK1O/bNE2p1=
5N2rLMPC7TWPnyNC25X4OHhYbfhFbre7dIkMTcCBAgQIECAAAECBAgQIEBgfAEJCRAgQIAAAQIE=
CBAgQIAAgfEFJCRAgAABAgQIECBAgAABAgRGEXi9wPUoCeUgQIAAAQIECBAgQIAAAQIEXhdwhAA=
BAgQIECBAgAABAgQIEBhfQEICBAgQIECAAAECBAgQIEBgfAEJCRAgQGAzgd6T3pPek96T3pPek9=
6T3pPek96T3pPek96T3pPek96T3pPek96T3pPek96T3pPek96T3pPek96T3pPek96T3pPek96T3=
pPek96T3pPek96T3pPek96T3pPek96T3pPek96T3pPek96T3pPek96T3pPek96T3pPek96T3pPe=
k96T3pPek96T3pPek96T3pPek96T3pPek96T3pPek96T3pPek96T3pPek96T3pPek96T3pPek96=
T3pPek96T3pPek96T3pPek96T3pPek96T3pPek96T3pPek96T3pPek96T3pPek96T3pPek96T3p=
Pek96T3pPek96T3pPek96T3pPek96T3pPek96T3pPek8fHzbahgQgMJ6CI5vmXtLV2/kH+fwTFK=
P8fYoMX1hsg722IE8znnPvmnH3/Hn3L59rvY/tMgMD5BO7v71PtfCPo+SMCnrUf0XJu7Zdqe5bo=
vWeapp/PmePxuOepmhsBAgQI3LqA/AQIECBAgAABAgQIECBAgMD4AhISIECAAAECBAgQIECAAAE=
C4wtISIAAAQIECBAgQOAKBe6ucM6mTIAAgYsKGJwAAQIECBAgQIAAAQIECBAYX0BCAgQIECBAgA=
ABAgQIECBAYHwBCQkQIECAAAECBAgQIECAAIHxBSQkQIAAgc8LKPb1ebu9Xrn3YnN7ddvrvLYsJ=
Pzt27e9Mgw1rxHu0S335VCLv8MwI+zHHbKa0hsC9fyYpin1+sZprx5ygACBfQg8PDzsYyJ/mUU9=
a3rvmaYp9d++1f5yicMECBAgQIAAAQIECOxAwBQIECBAgAABAgQIECBAgACB8QUkJECAAAECBAg=
QIECAAAECBMYXkJAAAQIE9i1wt+/pmR0BAgQIECBAgMCVCJgmAQIECBAgQIAAAQIECBAgML6AhA=
QIECBAgAABAgQIECBAgMD4AhISIECAAAECBAgQIECAAAEC4wvsLmFrbXdzMqHPCzw9PX3+Yle+W=
2BLZ/fou5flKk48Ho9nmWcVijxLx690+u3bt1eO+PpUAu79U0nq5zWBem5Uu7+/T7XXzvM9AQLX=
I1C/HdWuZ8ZJFbquNk1DFru+pqUwVwIECBAgQIAAAQIECBAgQOBzAq4iQIAAAQIECBAgQIAAAQI=
ExheQkAABAgQIECBAgAABAgQIEBhfYDcJ73YzExMhQIAAAQIECBAgQIAAAQLDCQhEgAABAgQIEC=
BAgAABAgQIjC8gIQECBAgQIECAAAECBAgQIDC+gIQECBAgQIAAAQIEbk+gig3eXmqJTyFg75xCU=
R+XEbjsqK21y07gi6M/PT19sYePXX7tXh9L62wCYwnU3wr39/d5bvV5rITSELhtgYeHh6sF6L2n=
/6dN05RpmnI8Hn+2qw1k4gQIECDwioCvCRAgQIAAAQIECBAgQIAAgfEFJCRAgAABAgQIECBAgAA=
BAgTGF5CQAAECBAgQIECAAIFzCChwfQ5VfRIg8HkBVxIgQIAAAQIECBAgQIAAAQLjC0hIgAABAg=
QIECBAgAABAgQIjC8gIQECBAgQIECAAAECBAgQIDC+gIQECBAgMLTAVoUGFSjdbhux3s56i5Hco=
1sobzvGt2/fNhlwq71zzjCeZ+fU/afvay5Q+k8K704i8MVO6rlT7f7+PtM0pV7r8xe7dfkGAlv9=
Nm0QxRAbCtTvdO99wxHPN1TlqDZN08/n1/F4TLXzjahnAgQIECBAgAABAhcUMDQBAgQIECBAgAA=
BAgQIECAwvoCEBAgQIECAAAECBAgQIECAwPgCEhIgQIAAgS8K3H3xepcTIECAAAECBAhsIGAIAg=
QIECBAgAABAgQIECBAYHwBCQkQIECAAAECBAgQIECAAIHxBSQkQIAAAQIECBAgQIAAAQIExheQ8=
OMCVeBQe8zj4+NZ28dX5nNXPP4nx+eudNVHBLZ0rrG0x7Pen4//uW+enp4+sgW+dG6N96UO/nDx=
Ofr8wzA/v2qt/Xz1DwEC+xSo58HxePxZyHqafhW0VtR6n2tlVgTOJfDw8JARf6977+n/adP0q+B=
1Peuq1XPvXJb6JUCAAAECBAgQIECAAAECBC4rYHQCBAgQIECAAAECBAgQIEBgfAEJCRAgQIAAAQ=
IECBAgQIAAgfEFJHy/wN37T3UmAQIECBAgQIAAAQIECBDYlYDJECBAgAABAgQIECBAgAABAuMLS=
EiAAAECBAgQIECAAAECBAiMLyAhAQIECBAgQIAAAQI3LFCFwKrgoXb/swjkOR2qENtWW63Wdaux=
jHNegVrLE+3Ls+/xa5/nlvfoOXZN7ZVz9KvPywm01i43uJGvQqDu+2pV3PX5GTxN08/nfT3T6th=
VBDFJAgTOIvD9+/eM/ltSz7pq9Qycpl/Pv3omVjsLqk4JECBwHQJmSYAAAQIECBAgQIAAAQIECI=
wvICEBAgQIECBAgAABAgQIECAwvoCEBAgQIECAAAECBAjcqIAC1ze68GLfqoDcBAgQIECAAAECB=
AgQIECAwPgCEhIgQIAAAQIECBAgQIAAAQLjC0hIgAABAgQIECBAgAABAgQIjC8gIQECBAgQuJyA=
YoSXszcyAQIErlFg69+Nb9++XSOTORN4RWC/X9e9/dyOx2Pu7+9/tmmaMk3Tz/f1Xe89z+ftN42=
ZfUagtfaZy1xD4L8CDw8P/31/C2/qWVjPxGrT9OtZWc/PanXsFgxkJECAAAECBAgQeE3A9wQIEC=
BAgAABAgQIECBAgMD4AhISIECAAAECBAgQIECAAAEC4wtISIAAAQIExhe4Gz+ihAQIECBAgACBv=
wg4TIAAAQIECBAgQIAAAQIECIwvICEBAgQIECBAgAABAgQIECAwvoCEBAgQIECAAAECBAgQIECA=
wPgCEm4i8PT0tMk4BiFA4HMCiuN9zs1V/wh4zv9j4d3bAorbvu0zwtH6Tal2fFHAuopWT9M/Baz=
rcxVrrfOqjZBbBgIEthGo35Hv379/brBBrqrnZ7V6lk7Tr2drPXOrDRJRDAIECBAgQIAAAQIECB=
Ag8HkBVxIgQIAAAQIECBAgQIAAAQLjC0hIgAABAgQIECBAgAABAgQIjC8g4VACd0OlEYYAAQIEC=
BAgQIAAAQIETiagIwIECBAgQIAAAQIECBAgQGB8AQkJECBAgAABAgQIECBAgACB8QUkJECAAAEC=
BAgQIECAAAECWwsonnte8T/5nndEvY8m8Pj4eNWRWmtXPX+TJ3AJgbrvq1VB1SqyWm2afhVarfe=
999Tx53aJORqTAIExBVpr+f79+5jhPpGqnrP1zK02Tb+ew/VsrvaJ7lxCgMANCohMgAABAgQIEC=
BAgAABAgQIjC8gIQECBAgQIECAAAECBAgQIDC+gIQECBAgQIAAAQIECBDYq4AC13tdGfO6RgFzJ=
kCAAAECBAgQIECAAAECBMYXkJAAAQIECBAgQIAAAQIECBAYX0BCAgQIECBAgAABAgQIECBAYHwB=
CQkQIECAAAECBM4oUEXbzti9rgkQIECAwHsFbvK8+h2udn9/n2rTNP18rfe999SxajeJI/S7BVp=
r7z7XiQT+JlD76fv373877SaP1/O4ns3VpmnKNE05Ho8/202CCIhMaMIAABAASURBVE2AAAECBA=
gQ+JyAqwgQIECAAAECBAgQIECAAIHxBSQkQIAAAQIECBAgQIAAAQIExheQkAABAgQIENiBwN0O5=
mAKBAgQIECAwNACwhEgQIAAAQIECBAgQIAAAQLjC0hIgAABAgQIECBAgAABAgQIjC8gIQECBAgQ=
IECAAAECBAgQIDC+gIQEfglUga1f7/xLgAABAgT+LvD09PT3k5xBgMBZBOrvtmpVvLraNP1TzLq=
+r3aWgXVKgMCVC2w//dZavn//nnrdfvTrGrH3nv6fNk1TpmnK8Xj82a4rhdkSIECAAAECBAgQIE=
CAwOUFzIAAAQIECBAgQIAAAQIECBAYX0BCAgQIECBAgAABAgQIECBAYHwBCQlsK3C37XBGI0CAA=
AECBAgQIECAAIGfAv4hQIAAAQIECBAgQIAAAQIExheQkAABAgQIECBAgAABAgQIEBhfQEICBAgQ=
IECAAAECBAgQIEBgfIGdJXx8fNzZjEzn2gTsoWtbMfMl8Eug7t1qVej0/v7+Z9HTeq1W31f7daZ=
/CRAgsE+BKm5dRa577/uc4E5nVV7Vpmn6Wei6fgd2OlXTInD9AhIQIECAAAECBAgQIECAAAEC4w=
tISIAAAQIECBAgQIAAAQIECIwvICEBAgQIECBAgAABAgQIfFpAgetP07lwawHjESBAgAABAgQIE=
CBAgAABAuMLSEiAAAECBAgQIECAAAECBAiMLyAhAQIECBAgQIAAAQIECBAgML6AhAQIECBAgAAB=
ArctoMDmba+/9AQIjCNQhUjfSuPY+QXqN/X+/j4vW+899f35RzcCAQIEziPw8PCQepadp/exey2=
3atM0/fxtOB6PfhPGXnLpCBAgQIDALgRMggABAgQIECBAgAABAgQIEBhfQEICBAgQIECAAAECBA=
gQIEBgfAEJCRAgQIAAAQLvEbh7z0nOIUCAAAECBHYrYGIECBAgQIAAAQIECBAgQIDA+AISEiBAg=
AABAgQIECBAgAABAuMLSEiAAAECBAgQIECAAAECBAiMLyAhAQIECBAgQGA3AtdaHLe1thtDEyFw=
DoG6N5+LWU/Tr+Kl9V21c4ynTwIEziKg03cIPDw8pPf+jjOd8ppA/TaUYf1uTNOU4/H42qm+J0C=
AAAECBAgQIECAAIHTC+iRAAECBAgQIECAAAECBAgQGF9AQgIECBAgQIAAAQIECBAgQGB8AQkJEP=
hN4O63zz4SIECAAAECBAgQIEBgAAERCBAgQIAAAQIECBAgQIAAgfEFJCRAgAABAgQIECBAgAABA=
gTGF5CQAAECBAgQIECAAAECBC4hUEWyLjGuMccSeP8+Giu3NARuUcD9fourLvMpBeoeei5OWq/1=
udopx9AXAQIE9ihQRa5//Pih0PWJFqeKXU/Tr0LXil2fCFU3JxbQHQECBAgQIECAAAECBAgQIDC=
+gIQECBAgQIAAAQIECBAgQIDA+AISEiBAgAABAgQIECBAgMDIAgpcj7y6H8nmXAIECBAgQIAAAQ=
IECBAgQGB8AQkJECBAgAABAgQIECBAgACB8QUkJECAAAECBAgQIECAAAECBMYXkJAAAQIECBAgQ=
IAAAQIECBAYX2AHCb99+7aDWYw5hcfHx9zf32eapp+v9XnMpFIRIEDg7wIPDw/5/v17eu9/P9kZ=
fxUox2rTNOV4PP71fCcQIECAAAECFxYwPAECBAgQIECAAAECBAgQIDC+gIQECBAgQIAAAQIECBA=
gQIDA+AISEiBAgAABAgQGEbgbJIcYBAgQIEDgLAI6JUCAAAECBAgQIECAAAECBMYXkJAAAQIECB=
AgQIAAAQIECBAYX0BCAgQIECBAgAABAgQIECBAYHwBCQkQIECAwK0IKIJ6Kyst558EWmt/+tp3B=
K5CoJ7filpfxVKZ5M4FTG9MgfqNf3h4SO99zIAXSlWe0zTleDz+bBeahmEJECBAgAABAgQIECDw=
YQEXECBAgAABAgQIECBAgAABAuMLSEiAAAECBAgQIECAAAECBAiMLyAhAQLXJ3B3fVM2YwIECBA=
gQIAAAQIELixgeAIECBAgQIAAAQIECBAgQGB8AQkJECBAgAABAgQIECBAgACB8QUkJECAAAECBA=
gQIECAAAECBMYXkJAAAQJ/FHh6evrj974kQOD0Ao+Pj7m/v//Z6v3pRxi/xyp8O35KCQkQKIEqc=
v3jxw+FrgvjhK33/tP0eDyesFdd7UzAdAgQIECAAAECBAgQIECAAIHxBSQkQIAAAQIECBAgQIAA=
AQIExheQkAABAgQIECBAgAABAgQIXFRAgetN+A1CgAABAgQIECBAgAABAgQIjC8gIQECBAgQIEC=
AAAECBAgQIDC+gIQECBAgQIAAAQIECBAgQIDA+AISEiBAgAABAgQIECBAgAABAh8R2LJg7+nG+k=
jC2z336enpdsOfIHnt12macn9/n3p/gi5vrovWWr5///6z3Vx4gQncuMDDw0N+/PiR3nv873QC5=
TlNU47H4+k61RMBAgQIENi1gMkRIECAAAECBAgQIECAAAEC4wtISIAAAQIECBAgQIAAAQIECIwv=
ICEBAgQIECBAgMBWAndbDWQcAgQIECDwLwFfECBAgAABAgQIECBAgAABAuMLSEiAAAECBAgQIEC=
AAAECBAiMLyAhAQIECBAgQIAAAQIECBAgML6AhAQIECBA4IMCiqJ+EMzpBAgQIDCMQBWzrqLW1Y=
YJdYEgz4Wtq8j1BYa/3SElJ7AzgYeHh/z48SO9958t/ncSgf4fz2macjweT9KfTggQIECAAAECB=
AgQuDIB0yVAgAABAgQIECBAgAABAgTGF5CQAAECBAgQIECAAAECBAgQGF9AQgIECJxB4O4MfeqS=
AAECBAgQIECAAIEvCLiUAAECBAgQIECAAAECBAgQGF9AQgIECBAgQIAAAQIECBAgQGB8AQkJECB=
AgAABAgQIECBAgACB8QUkJECAAAECBAi8FLi/v0+1x8fHl197/06B1lp67z+L2db7+B8BAgT+X6=
AKXVdT7Pr/QU70Us9cRa7fh+ksAgQIECBAgAABAgQIECBAYHwBCQkQIECAAAECBAgQIECAAIHxB=
SQkQIAAAQIECBAgQIAAAQIE3hYYocD12wkdJUCAAAECBAgQIECAAAECBEYQkIEAAQIECBAgQIAA=
AQIECBAYX0BCAgQIECBAgAABAgQIECBAYHwBCQkQIECAAAECBAgQIEDgiwIKfn4R0OVbCBiDwM0=
JHI/HTNOUx8fHm8v+1cCttXz//v2/7eHh4atdup4AgcEF6jlR7cePH+m9p54jg0c+a7wynKYp9V=
t21oF0ToAAAQIjCshEgAABAgQIECBAgAABAgQIjC8gIQECBAgQIECAAAECBAgQIDC+gIQECBAgQ=
IAAAQIE/itw99933hAgQIDAYALiECBAgAABAgQIECBAgAABAuMLSEiAAAECBAgQIECAAAECBAiM=
LyAhAQIECBAgQIAAAQIECBAgML6AhAQIECBAgAABAgQIECBwjQKPj4+5v7//WWD1Gud/iTlXIdp=
qVdS6itPWa32udon5bDum0QgQOLXAw8ND6jlSz5Pe+6m7v6n+yu94PN5UZmEJECBAgAABAgQInE=
dArwQIECBAgAABAgQIECBAgMD4AhISIECAAAECBAgQIECAAAEC4wtISIAAgdsUuLvN2FITIECAA=
AECBAjcrIDgBAgQIECAAAECBAgQIECAwPgCEhIgQIAAAQIECBAgQIAAAQLjC0hIgAABAgQIECBA=
gAABAgQInE1gN8UFz5ZQxwQIECBAgMB7BB4fH99z2s2eU0VA7+/vw+nPW6C1lvaf1nv/WXz2uQB=
tvVarY3++0rcECBD4nEAVu65C1/WMqWeP58zHHcutft8+fuUXr3A5AQIECBAgQIAAAQIECBAgML=
6AhAQIECBAgAABAgQIECBAgMD4AhISIECAAAECBAgQIECAAAECVy/w1wLXV59QAAIECBAgQIAAA=
QIECBAgQOCvAk4gQIAAAQIECBAgQIAAAQIExheQkAABAgQIECBAgAABAgQIEBhfQEICBAgQIECA=
AAECBAgQIEBgfIFbTvj4+HjL8WXfkcDxeEzvfUczutxUWmtp/2nl8f3791T78ePHz9d6//Dw8PN=
4nXO5WRqZAIFbEqjnTT176hlUz6N6PlWr72/J4bNZy6p+5z57vesIECBA4HQCeiJAgAABAgQIEC=
BAgAABAgTGF5CQAAECBAgQIECAAAECBAgQGF9AQgIECBAgQIAAAQLXJHB3TZM1VwIECOxIwFQIE=
CBAgAABAgQIECBAgACB8QUkJECAAAECBAgQIECAAAECBMYXkJAAAQIECBAgQIAAAQIECBAYX0BC=
AgQIECBAgAABAgQIECBwMoH7+/tU8c+TdXglHVVh2GqVvYrGVqvCsfVarYrJ1vFqF4pkWAIECPx=
RoJ5P1epZ9fzcqmeZ59UfuX5+WT71e/fzg38IECBAgAABAgQI7EvAbAgQIECAAAECBAgQIECAAI=
HxBSQkQIAAAQIECBAgQIAAAQIExheQkAABAgR2KnC303mZFgECBAgQIECAwFUKmDQBAgQIECBAg=
AABAgQIECAwvoCEBAgQIECAAAECBAgQIECAwPgCEhIgQIAAAQIECBAgQIAAAQLjC0hIgMC1CijE=
d60rN+687clx11ayfwtUsc/Hx8d/Hxjkm7qfq/XeU4Vgq1Ux2Gr1vloVia1zqg0SWwwCBG5MoJ5=
f9SyrZ9rz862ee/X9mBSfS1W/d9M0pV4/14OrCBAgQIAAAQIECBAgQIAAge0EjESAAAECBAgQIE=
CAAAECBAiMLyAhAQIECBAgQIAAAQIECBAgML7A5RPeXX4KZkCAAAECBAgQIECAAAECBAYXEI8AA=
QIECBAgQIAAAQIECBAYX0BCAgQIECBAgAABAgQIECBAYHwBCQkQIECAAAECBAjciEBrbbOkNZbW=
0lobrm22iQx0doE24P58M9ON5D37xjHAEAIKWv7vMh6Px1y7SXvxjOu95/v37z/bjx8/Uu3588P=
Dw3//NvlfBZ8IECAwnkA9G+u5V8/A52dhPSOr1bHxEn8s0f39/ccucDYBAgSuRcA8CRAgQIAAAQ=
IECBAgQIAAgfEFJCRAgAABAgQIECBAgAABAgTGF5CQAAECBAgQIECAAIGTCihwfVJOnREgcCoB/=
RAgQIAAAQIECBAgQIAAAQLjC0hIgAABAgQIECBAgAABAgQIjC8gIQECBAgQIECAAAECBAgQIDC+=
gIQECBAgQOArAlUsrIqIab+KS47kUAXivrI3XPu6wLdv314/eOIj7tHx7s3n58w136PXXmD4xLe=
p7jYSqOLWVeh0o+FONkw9x2vede8/F22t99XqOVDHq71nQOcQIEDgVgTquVjPyGr1vHx+ftbztN=
qtOLzMeX9///Kj9wQIECBAgAABAgMLiEaAAAECBAgQIECAAAECBAila7eLAAAQAElEQVSMLyAhA=
QIECBAgQIAAAQIECBAgML6AhAQIECBA4LMCd5+90HUECBAgQIAAAQKbCxiQAAECBAgQIECAAAEC=
BAgQGF9AQgIECBAgQIAAAQIECBAgQGB8AQkJECBAgAABAgQIECBAgACB8QWuOuG3b982m//j4+N=
mYxmIAAECBAgQeL+A3+h/rI7HY3rv/3yx03dVkLXmWcVYqz0XZK0CrXVsp9M2LQIECFyFQD1H63=
larZ6v1epZ23tPHbuKEF+YZP1dUL+HX+jCpQR2L3A4JK0lrSWtJa0lrSWtJa0lrSWtJa0lrSWtJ=
a0lrSWtJa0lrSWtJa0lrSWtJa0lrSWtJa0lrSWtJa0lrSWtJa0lrSWtJa0lrSWtJa0lrSWtJa0l=
rSWtJa0lrSWtJa0lrSWtJa0lrSWtJa0lrSWtJa0lrSWtJa0lrSWtJa0lrSWtJa0lrSWtJa0lrSW=
tJa0lrSWtJa0lrSWtJa0lrSWtJa0lrSWtJa0lrSWtJa0lrSWtJa0lrSWtJa0lrSWtJa0lrSWtJa=
0lrSWtJa0lrSWtJa0lrSWtJa0lrSWtJa0lrSWtJa0lrSWtJa0lrSWtJa0lrSWtJa0lrSWtJa0lr=
SWtJa0lrSWtJa0lrSWtJa0lrSWtJYfD7rewCRIgQIAAAQIECJxXQO8ECBAgQIAAAQIECBAgQIDA=
+AISEiBAgAABAgQIECBAgAABAuMLSPgOgbt3nOMUAgQIECBAgAABAgQIECCwYwFTI0CAAAECBAg=
QIECAAAECBMYXkJAAAQIECBAgQIAAAQIECBAYX0BCAgQIECBAgAABAgQIECBAYHwBCQkQuBaBp6=
ena5nqWed5PB7Tez/rGF/pvIqqfv/+Pc/t4eEh9V21r/TrWgIECBD4u0A9a+u5W8/gHz9+/HwW1=
29Gff/3q6/vjMr2+Ph4fRM3YwLvFDgcktaS1pLWktaS1pLWktaS1pLWktaS1pLWktaS1pLWktaS=
1pLWktaS1pLWktaS1pLWktaS1pLWktaS1pLWktaS1pLWktaS1pLWktaS1pLWktaS1pLWktaS1pL=
WktaS1pLWktaS1pLWktaS1pLWktaS1pLWktaS1pLWktaS1pLWktaS1pLWktaS1pLWktaS1pLWkt=
aS1pLWktaS1pLWktaS1pLWktaS1pLWxmrv3EZOI0CAAAECBAgQIECAAAECNyYgLgECBAgQIECAA=
AECBAgQIDC+gIQECBAgQIAAAQIECNyagALXt7bi8hIoAY0AAQIECBAgQIAAAQIECBAYX0BCAgQI=
ECBAgAABAgQIECBAYHwBCQkQIECAAAECBAgQIECAAIHxBSQkQIAAAQIECBAg8JvAqAXzfovp4xU=
JbL0nFV6+os0xwFR779uk+MAodc/VvL5//55q9bnaB7pwKgECBAicQaCexQ8PDz+fzT9+/Pj5Ws=
/r+v4Mw12ky+PxeJFxDUqAAAECBAgQGEZAEAIECBAgQIAAAQIECBAgQGB8AQkJECBAgAABAgQIE=
CBAgACB8QUkJECAAAECAwvcDZxNNAIECBAgQIDAhwScTIAAAQIECBAgQIAAAQIECIwvICEBAgQI=
ECBAgAABAgQIECAwvoCEBAgQIECAAAECBAgQIECAwPgCEp5XYKTiW+eV0jsBAgQIlMC3b9/qZbP=
2+Pi42Vi3PBDnZG9FPOtvtCpoXa0KqNbnW96jshMgcBsC15yyntP1vK7n9o8fP9J7/9muOVP9fX=
B/f3/NEcydAAECBAgQIECAAAECBHYoYEoECBAgQIAAAQIECBAgQIDA+AISEiBAgAABAgQIECBAg=
AABAuMLSDiGwN0YMaQgQIAAAQIECBAgQIAAgTMJ6JYAAQIECBAgQIAAAQIECBAYX0BCAgQIECBA=
gAABAgQIECBAYHwBCQkQIECAAAECBAgQIPAhgSrE9aELnEyAwKYCr9yjJ59DFbA7eac6JEDgKgR=
u/f4/Ho+7KUJaz/wqjlqt3l/FBjJJAgQIEPiXQBW7rlbFruuZ3nvPNT7XHx8fU7+T/wroCwIEth=
QwFgECBAgQIECAAAECBAgQIDC+gIQECBAgQIAAAQIECBAgQIDA+AISEiBAgAABAgQIECBAYHcCC=
lzvbklM6PoFJCBAgAABAgQIECBAgAABAgTGF5CQAAECBAgQIECAAAECBAgQGF9AQgIECBAgQIAA=
AQIECBAgQGB8AQkJECBAgAABAgQIECBA4NoEqqjitc3ZfC8t8PHxe+8fv+gMV3z//j3VWmtn6F2=
XBAgQIHApgXquPzw8/HzG//jxI3v53Xmvx7XN9725nEeAAAECBAhcu4D5EyBAgAABAgQIECBAgA=
ABAuMLSEiAAAECBAgQIECAAAECBAiMLyAhAQIECBAgcEmBu0sObmwCBAgQIEDghgREJUCAAAECB=
AgQIECAAAECBMYXkJAAAQIECBAgQIAAAQIECBAYX0BCAgQIECBAgAABAgQIECBAYHwBCQlsKPD4=
+LjhaIYiMI5AFcQbJ40k1y5wif3o9+O8u+bWfY/H43mB39F77z1V8PQS99c7pucUAgRGEZBjNwI=
PDw+p5349/6vlCv63h9/LK2AyRQIECBAgQIAAAQIECFxewAwIECBAgAABAgQIECBAgACB8QUkJE=
CAAAECBAgQIECAAAECBMYXkJDARgJ3G41jGAIECBAgQIAAAQIECBD4g4CvCBAgQIAAAQIECBAgQ=
IAAgfEFJCRAgAABAgQIECBAgAABAgTGF5CQAAECBAgQIECAAAECowkopjjaispzCoE99fHt27c9=
TcdcCBAYTODp6WmwRO+P8/j4mN77+y84w5nfv39PFTo9Q9e6JECAAIGdC9Tzv9pzses9T/fSv5d=
7tjG36xeQgAABAgQIECBAgAABAgQIEBhfQEICBAgQIECAAAECBAgQIEBgfAEJCRAgQIAAAQIECB=
AgQODjAgpcf9zMFZcVMDoBAgQIECBAgAABAgQIECAwvoCEBAgQIECAAAECBAgQIECAwPgCEhIgQ=
IAAAQIECBAgQIAAAQLjC0hIgAABAgQIXLGA4rlXvHimToAAgQsItNY2HfWWCzBvCv2+wYY669J7=
6/v379n6fhpqAYUhQIDAQAIPDw/58eNHeu/Z6/8eHx/3OjXzIkCAAAECBE4voEcCBAgQIECAAAE=
CBAgQIEBgfAEJCRAgQIAAAQIECBAgQIAAgfEFJCRAgAABAgQIvClw9+ZRBwkQIECAAIErETBNAg=
QIECBAgAABAgQIECBAYHwBCQkQIECAAAECBAgQIECAAIHxBSQkQIAAAQIECBAgQIAAAQIExheQk=
ACB3wUUxPpdxGcCfxfYsvipe/Tv6+GM7QXsy/Oa37Jv7/28uG/0rrj1GzgOEbhKAZMmcBqBh4eH=
/PjxI5f8jcor/zsej68c8TUBAgQIECBAgAABAgRuRUBOAgQIECBAgAABAgQIECBAYHwBCQkQIEC=
AAAECBAgQIECAAIHxBSQkQOBZ4O75jVcCBAgQIECAAAECBAgMJyAQAQIECBAgQIAAAQIECBAgML=
6AhAQIECBAgAABAgQIECBAgMD4AhISIECAAAECBAgQIECAwOYCWxbP3TycAfcpYFYfFnCffpjMB=
WcUqMKLZ+xe1xsLPD4+bjziPoa7ZJHO79+/x3N9H/vALAgQILBXgfp7a2+Frutvhmp7NTOvnQqY=
FgECBAgQIECAAAECBAgQIDC+gIQECBAgQIAAAQIECBAgQIDA+AISEiBAgAABAgQIECBAgMCQAgp=
cD7msnw/lSgIECBAgQIAAAQIECBAgQGB8AQkJECBAgAABAgQIECBAgACB8QUkJECAAAECBAgQIE=
CAAAECBMYXkJAAAQIECBAgcG6BrYosPj09nTuK/gkQ+ILA8Xj8wtUuJXAegSqkWO08ve+r161nc=
8v3fO99a+6f433//j1b/d31c0D/ECBAgMBVCzw8PKR+s/x2XPUymjwBAgQIEPiXgC8IECBAgAAB=
AgQIECBAgACB8QUkJECAAAECBAgQIECAAAECBMYXkJAAAQIECBAgcO0Cd9cewPwJECBAgMAGAoY=
gQIAAAQIECBAgQIAAAQIExheQkAABAgQIECBAgAABAgQIEBhfQEICBAgQIECAAAECBAgQIEBgfA=
EJCRC4QoHHx8crnLUpE7i8gIJ2l18DM/hHwH78x8K76xS4VGFvxa2vc7+Y9S4ETILATQs8PDykf=
kN67xd3uNRv6MWDmwABAgQIECBAgAABAlsIGIMAAQIECBAgQIAAAQIECBAYX0BCAgQIECBAgAAB=
AgQIECBAYHwBCQkQuCKBuyuaq6kSIECAAAECBAgQILArAZMhQIAAAQIECBAgQIAAAQIExheQkAA=
BAgQIECBAgAABAgQIEBhfQEICBAgQIECAAAECBAgQIPBngSqY9ecjp/1WgevTev65N9+OKPDt27=
dNYrlHN2EeYpDW2qY5FFM8D/ceCmWeJ9n+ei3rre+b/SmYEQECBP6PvXvJchvXtgW6FONVXx/YE=
8M9YeH1IxjtuBX0xOGeoCN3+OW2j046nf7ER6IkaJ5xYEkUCew1AVKRJRB4j0D9d3v9nrynj/de=
678X3it46uv1R4AAAQIECBAgQIAAAQIECMwvICEBAgQIECBAgAABAgQIECAwv4CEBAgQIECAAAE=
CBAgQIEDgMgI2uN7T3VgECBAgQIAAAQIECBAgQIDA/AISEiBAgAABAgQIECBAgAABAvMLSEiAAA=
ECBAgQIECAAAECBAjMLyAhAQIECBAgQIDArgI2xNqV22CTCOy5Kap7dJJFM1mMk6zLyUzeG+fp6=
em9Xdzs9du27Vp7PcMfHx93HdNgBAgQIDCnQP2e7P079qOkv8t+FPGZAAECBK5OQEEECBAgQIAA=
AQIECBAgQIDA/AISEiBAgAABAgQIECBAgAABAvMLSEiAAAECBAgQIHB2gYezj2AAAgQIECDwBwF=
fEyBAgAABAgQIECBAgAABAvMLSEiAAAECBAgQIECAAAECBAjMLyAhAQIECBAgQIAAAQIECBAgML=
+AhAQI3JdAbbx4X4mlJXB7Anvdp58/f749HBXvLrDXevw+mM0Uv9fw/pYELnG/3JKPWi8voAICB=
G5L4PHxMdu23VbRqiVAgAABAgQIECBA4OICCiBAgAABAgQIECBAgAABAgTmF5CQAAECBAgQIECA=
AAECBAgQmF9AQgIECJxS4OGUnemLAAECBAgQIECAAIGTCeiIAAECBAgQIECAAAECBAgQmF9AQgI=
ECBAgQIAAAQIECBAgQGB+AQkJECBAgAABAgQIECBAgMBNC+y1+eLT09MtO6mdwPQCz8/P02cU8P=
0CHz58eH8nr+zh8+fPr7zC6b8T2Lbtd19P+93TBf4OqY1IpwUVjAABAgQuIlC/LXv9N/yPAe/ob=
7Ifo/tMgAABAgQIECBAgAABAgQIzCcgEQECBAgQIECAAAECBAgQIDC//dUZKwAAEABJREFUgIQE=
CBAgQIAAAQIECBAgQIDALwQm2uD6FwkdJkCAAAECBAgQIECAAAECBCYSEIUAAQIECBAgQIAAAQI=
ECBCYX0BCAgQIECBAgAABAgQIECBAYH4BCQkQIECAAAECBG5F4FKbY92KjzoJXFqgNrG7dA3GJ3=
AU+PdvxvGb870+Pz+fr/M76/np6enOEl8u7rZtlxv8Rkd2r9/oxCmbAIHdBS713wee07tPtQEJE=
CBwZQLKIUCAAAECBAgQIECAAAECBOYXkJAAAQIECBAgQIAAAQIECBCYX0BCAgQIECBAgAABAskD=
BAIECBCYXEA8AgQIECBAgAABAgQIECBAYH4BCQkQIECAAAECBAgQIECAAIH5BSQkQIAAAQIECBA=
gQIAAAQIE5heQkAABAlco8OHDh12qshnWLswGIfBmAffom+nu7sLW2q6Zrc1duacdbO91dKnNR6=
edwFsMpmYCBAicSaD+Fvv06dOZetctAQIECBAgQIAAAQKvEnAyAQIECBAgQIAAAQIECBAgML+Ah=
AQIECBAgAABAgQIECBAgMD8AhISIEDgzgQe7iyvuAQIECBAgAABAgS+CviHAAECBAgQIECAAAEC=
BAgQmF9AQgIECBAgQIAAAQIECBAgQGB+AQkJECBAgAABAgQIECBAgACB8wrU5ljnHeHv3n+1ueT=
fZ3hHgMCPAnWPVvvx+Dk+u0fPoTpfn4+Pj7uHsjZPQ75t22k6usFe9lxDez2zb3Aaflvy58+ff/=
u9LwkQIEDgb4FL/Nac6rf07xTeESBAgAABAgQIECBAgAABArMKyEWAAAECBAgQIECAAAECBAjML=
yAhAQIECBAgQIAAAQIECBAgcLsCL93g+nYTqpwAAQIECBAgQIAAAQIECBB4qYDzCBAgQIAAAQIE=
CBAgQIAAgfkFJCRAgAABAgQIECBAgAABAgTmF5CQAAECBAgQIECAwEkF9toc6+np6aR16+yfAof=
DIYfDedvHjx//OahPUwm4R887nYfDq+/PN93T501xmd6tzfe7M3y/4Ut72OvvqpfW4zwCBAi8Vq=
B+M+rv/nO35+fn15bm/O8E/N58h+EtAQIEbl9AAgIECBAgQIAAAQIECBAgQGB+AQkJECBAgAABA=
gQIECBAgACB+QUkJECAAAECBAgQIHATAg83UaUiCRAgcLUCCiNAgAABAgQIECBAgAABAgTmF5CQ=
AAECBAgQIECAAAECBAgQmF9AQgIECBAgQIAAAQIECBAgQGB+AQkJECBA4K0Cj4+Pb730VdfZwOx=
VXK86uTahe9UFbzzZJmpvhHvnZXveo+7Td07WLy7fy3Xbtl9UcLrDl3gOlF+106W4v572WBvXqm=
rtXOvM/LOu183TP6/1iQCB0wvUPXnu9vnz59MXfkc97vXfCHdEKioBAgQIECBAgMDVCSiIAAECB=
AgQIECAAAECBAgQmF9AQgIECBAgQIAAAQIECBAgQGB+AQkJECBA4NoEHq6tIPUQIECAAAECBAhM=
ICACAQIECBAgQIAAAQIECBAgML+AhAQIECBAgAABAgQIECBAgMD8AhISIECAAAECBAgQIECAAAE=
C8wtcWcLaJO3KSlIOgasXaK1dfY0K/L3AbBs4XmJNPj09/R7Zt78UuHe7ve+/Dx8+/HIufPFrAX=
8j/trGNwRmFXDfv29mf/r32Pu6dDUBAgQIECBAgAABAgQIECBwCwJqJECAAAECBAgQIECAAAECB=
OYXkJAAAQIECBAgQIAAAQIECBCYX+CCCR8uOLahCRAgQIAAAQIECBAgQIDAXQkIS4AAAQIECBAg=
QIAAAQIECMwvICEBAgQIECBAgAABAgQIECAwv4CEBAgQIECAAAECBO5NoDbGqrZH7nvfZPNcxtu=
2navrf/T7+Pj4j88+7CfgHj299Z49Pj8/7zLchw8fdhnnEs+CMqy2S8DJBtm2bbJE1x1nr+f1dS=
u8rjp/H77Oy9kEzi2w198T585xD/3v/Zvjb7F7WFUyEphTQCoCBAgQIECAAAECBAgQIEBgfgEJC=
RAgQIAAAQIECBAgQIAAgfkFJCRAgAABAgQIECBA4DQCNrg+jaNeCBA4j4BeCRAgQIAAAQIECBAg=
QIAAgfkFJCRAgAABAgQIECBAgAABAgTmF5CQAAECBAgQIECAAAECBAgQmF9AQgIECBAgcBKB2hC=
r2kk608lXAZ5fGab/Z68NhWs9VZsedOeAe5nutcnhXuP8OE02wf1R5M+fmf3ZyBn/Etj9wLZtu4=
9pQAIECBAgQIAAAQIECBAgcOcC4hMgQIAAAQIECBAgQIAAAQLzC0hIgAABAgQIECBAgAABAgQIz=
C8gIQECBAgQeLXAw6uvcAEBAgQIECBAgMCFBQxPgAABAgQIECBAgAABAgQIzC8gIQECBAgQIECA=
AAECBAgQIDC/gIQECBAgQIAAAQIECBAgQIDA/ALzJHx8fNwtzNPT025j3cNAnz9/3iWmzSd3Yb6=
KQZ7coyedh708W2snrftPne09XtXz/Pyc579avddeJrBt28tOdBaBCwm4py8Eb1gCVyBwe/f/Fa=
BduITW2oUrMDwBAgQIECBAgAABAgQIEDi3gP4JECBAgAABAgQIECBAgACB+QUkJECAAAECBAgQI=
ECAAAECBOYXkPB3Ag+/+9J3BAgQIECAAAECBAgQIEDgZgQUSoAAAQIECBAgQIAAAQIECMwvICEB=
AgQIECBAgAABAgQIECAwv4CEBAgQIECAAAECBAhcpUBtVFVtj+JqI7Nqe4x1D2OwvIdZTur+rLZ=
H2lpT1d41lot3F9hrfRyDPT4+Ht/u+vr58+ddx7vlwZ6enm65/JPV7nl2MsqzdOSePgurTgm8S2=
DPvyk8o981VV//G+F9PbiaAAECJxDQBQECBAgQIECAAAECBAgQIDC/gIQECBAgQIAAAQIECBAgQ=
IDA/AISEiBAgAABAgQIECBwNwI2uL6bqRaUwL8FHCFAgAABAgQIECBAgAABAgTmF5CQAAECBAgQ=
IECAAAECBAgQmF9AQgIECBAgQIAAAQIECBAgQGB+AQkJECBAgMA1COy5WalNN08343ttCrfn+ji=
dzlw97TkH7tHTrZ1t207X2W96+vDhw2++Pf1XtflltdP3/Pse9/L8fRW38S2r/efpJffE/lVd94=
jW6XXPj+oInFvg8+fP5x5C/wQIECBAgAABAgQuImBQAgQIECBAgAABAgQIECBAYH4BCQkQIECAA=
AECBAgQIECAAIH5BSQkQIAAAQIzCjzMGEomAgQIECBAgMA7BFxKgAABAgQIECBAgAABAgQIzC8g=
IQECBAgQIECAAAECBAgQIDC/gIQECBAgQIAAAQIECBAgQIDA/AISTizw/Pyc57/axBF3ifb09LT=
LOK21XcYxyO8F9pyHuj+r/b4i3/5JYK97tOrYc33UeJdse7peMud7xmb0Hr23X+u5+To76/R1Xs=
4msKfAXn9XfPfc3DOesQgQIECAAAECBAgQIECAAIHLCBiVAAECBAgQIECAAAECBAgQmF9AQgIEC=
BAgQIAAAQIECBAgQGB+AQlvXODhxutXPgECBAgQIECAAAECBAjsImAQAgQIECBAgAABAgQIECBA=
YH4BCQkQIECAAAECBAgQIECAAIH5BSQkQIAAAQIECBAgQIDA2wVqE7Nqb+/hdVfa1PB1Xj87e9u=
2nx0++bE918XJi5+sw29zsU8o9+j7nfe6R/ca50eRx8fHHw/t8vlSeXcJd6JBGJ0IUjdnE3h+fs=
62bWfrX8cECNyGQD0LbqNSVRIgQOBSAsYlQIAAAQIECBAgQIAAAQIE5heQkAABAgQIECBAgAABA=
gQIEJhfQEICBAgQIECAAAECBAhcj4ANrq9nLlQym4A8BAgQIECAAAECBAgQIECAwPwCEhIgQIAA=
AQIECBAgQIAAAQLzC0hIgAABAgQIECBAgAABAgQIzC8gIQECBAgQIPBigT03K63NzGyg++Kp+de=
Je9p9+PDhX+M7cBkB9+hl3N8y6p736FvqO8U1rbW0v9op+nptHx8/fnztJXdz/j2svV9O5hV8UX=
/fXEEZV1/C58+fr75GBRK4Z4E9f989N9++0va023NNvF3ElQQIECBAgMDdCAhKgAABAgQIECBAg=
AABAgQIzC8gIQECBAgQIECAAAECBAgQIDC/gIQECBAgQIDARQQeLjKqQQkQIECAAIG7FRCcAAEC=
BAgQIECAAAECBAgQmF9AQgIECBAgQIAAAQIECBAgQGB+AQkJECBAgAABAgQIECBAgACB+QUkJPA=
zgb03rdq2LXtuyvWzzLd6rOz2qr21ttdQxvmDQM1FtT+cdrKva525R9/GWXZvu/L1Vz0+Pr7+oh=
Ndcamxa11WO1GMabp5enrKnmtvGjhBdhWwTnflNhiBrwKv/efDhw+vveTN59cz4c0Xu5AAAQIEC=
BAgQIAAAQIECBD4r4A3BAgQIECAAAECBAgQIECAwPwCEhIgQIAAAQIECBAgQIAAAQLzC0hI4NwC=
D+ceQP8ECBAgQIAAAQIECBAg8EcBJxAgQIAAAQIECBAgQIAAAQLzC0hIgAABAgQIECBAgAABAgQ=
IzC8gIQECBAgQIECAAAECBO5CYO+NMW1o9vpltafZ3uvh9Ronv+LqO3x8fNy1xj3X267BzjjYnm=
aXvkdba2l/tTNy/rLrjx8//vK7e/3i0uvhXt3lfp2Adfo6L2cTuITAnr/tz8/Pef6rXSLnrY+5p=
1u70N97tz5H6r96AQUSIECAAAECBAgQIECAAAEC8wtISIAAAQIECBAgQIAAAQIECMwvICEBAgQI=
ECBAgAABAgQIvELABtevwHLqNQmohQABAgQIECBAgAABAgQIEJhfQEICBAgQIECAAAECBAgQIEB=
gfgEJCRAgQIAAAQIECBAgQIAAgfkFJCRAgAABAgRmE9h789zalGvPzWBnmK9t23aLsfd62C3YDQ=
+09+ZydY/aSPh1C2bPe/R1lZ3n7Es+J6zNv+f0/L+lf491S+/2fmZ+/vz5lnh2r/Xp6Wn3MQ1Ig=
MDbBPZ8fno2vH6O6m/011/lCgIECBAgQIDASwScQ4AAAQIECBAgQIAAAQIECMwvICEBAgQIECBA=
gAABAgQIECAwv4CEBAgQIECAAIGfCzz8/LCjBAgQIECAwE0KKJoAAQIECBAgQIAAAQIECBCYX0B=
CAgQIECBAgAABAgQIECBAYH4BCQkQIECAAAECBAgQIECAAIH5BSQkcOMCe25mVlTbtsWmZiXx57=
an0/bXvPy5ImdcQmDvuakN9PZce5cwPdWYezs9Pj6eqvQ391O/GdXe3ME7LrQ2v+HVutv7ufBtZ=
P/+KFBr8sdjPn8TsE6/Ofh3QgGR3i1Qz85q7+7ojjr4/Pnzrmk/fPiw63gGI3AOgefnpPek96T3=
pPek96T3pPek96T3pPek96T3pPek96T3pPek96T3pPek96T3pPek96T3pHKllmQAABAASURBVPe=
k96T3pPek96T3pPek96T3pPek96T3pPek96T3pPek96T3pPek96T3pPek96T3pPek96T3pPek96=
T3pPek96T3pPek96T3pPek96T3pPek96T3pPek96T3pPek96T3pPek96T3pPek96T3pPek96T3p=
Pek96T3pPek96T3pPek96T3pPek96T3pPek96T3pPek96T3pPek96T3pPek96T3pPek96T3pPek=
96T3pPek96T3pPek96T3pPek96T3pPek96T3pPek96T3pPek96T3pPek96T3pPek96T3ZIxzrDp=
9EiBAgAABAlMJCEOAAAECBAgQIECAAAECBAjMLyAhAQIECBAgQIAAAQIECBAgML+AhAQI5IEBAQ=
IECBAgQIAAAQIEZheQjwABAgQIECBAgAABAgQIEJhfQEICBAgQIECAAAECBAgQIEBgfgEJCRAgQ=
IAAAQIECBAgQOB6BC6xYeq2bXl+fr4ehCus5OnpKdtfTldY2otLcuJpBC51j9YaPE2COXspnz3v=
0T3H+tOMXWJNHmsqh7I/fr6318peBveW+1rz1t8y1a61vkvVZZ1eSt64BN4usPdvez0n3l7t/V2=
5929/a+3+kCV+t8A1djBGMkYyRjJGMkYyRjJGMkYyRjJGMkYyRjJGMkYyRjJGMkYyRjJGMkYyRj=
JGMkYyRjJGMkYyRjJGMkYyRjJGMkYyRjJGMkYyRjJGMkYyRjJGMkYyRjJGMkYyRjJGMkYyRjJGM=
kYyRjJGMkYyRjJGMkYyRjJGMkYyRjJGMkYyRjJGMkYyRjJGMkYyRjJGMkYyRjJGMkYyRjJGMkYy=
RjJGMkYyRjJGMkYyRjJGMkYyRjJGMkYyRjJGMkYyRjJGMkYyRjJGMkYyRjJGMkYyRjJGMkYyRjJ=
GMkYyRjJGMkYyRjJGMkYyRjJGMkYyRjJGMkYyRjJGMkYyRjJGMkYyRjJGMkYyRjJGMkYyRjJGMk=
YyxjWuVjURIECAAAECBAgQIEDgNgRUSYAAAQIECBAgQIAAAQIECMwvICEBAgQIECBAgAABAgQIz=
CVgg+u55vNUafRDgAABAgQIECBAgAABAgQIzC8gIQECBAgQIECAAAECBAgQIDC/gIQECBAgQIAA=
AQIECBAgQIDA/AISEiBAgAABAgQuIlCbV1Xbe/CPHz/GppA/Vy+XvTcx23tTu58nd/RXAnuvh6q=
jxqy1WO+1fwuUz7+Pnu/INd2jrbW0v9r50v6+57K/8bX5+4C/+Pbp6SmV/RdfO/yXwIcPH/76d9=
//17zsO+J1j1Ye1ul1z5HqCPxMYO/f9fodr/8e/Fktjv1ToJ6r/zxy3k97r4XzptE7AQIECBC4u=
IACCBAgQIAAAQIECBAgQIAAgfkFJCRAgAABAgQIECBAgAABAgTmF5CQAAECBAgQIHCzAg83W7nC=
CRAgQIDA7gIGJECAAAECBAgQIECAAAECBOYXkJAAAQIECBAgQIAAAQIECBCYX0BCAgQIECBAgAA=
BAgQIECDwdoFlSZYlWZZkWZJlSZYlWZZkWZJlSZYlWZZkWZJlSZYlWZZkWZJlSZYlWZZkWZJlSZ=
YlWZZkWZJlSZYlWZZkWZJlSZYlWZZkWZJlSZYlWZZkWZJlSZYlWZZkWZJlSZYlWZZkWZJlSZYlW=
ZZkWZJlSZYlWZZkWZJlSZYlWZZkWZJlSZYlWZZkWZJlSZYlWZZkWZJlSZYlWZZkWZJlSZYlWZZk=
WZJlSZYlWZZkWZJlSZYlWZZkWZJlSZYlWZZkWZJlSZYlWZZkWZJlSZYlWZZkWZJlSZYlWZZkWZJ=
lSZYlWZZkWZJlSZYlWZZkWZJlSZYlWZb929tXlSsJ3K7A4+PjRYqvTc1qc7OLDH7Fg+69iZmNKK=
94MfynNPfofyCu5MU9mlxqTR6XwL39ftSa86w+zv51vfo75u/5sE7/tvDurQKuu6RAa23X4ev5W=
c+NXQe9wcHKac+y914He2YzFgECBAgQIECAAAEC1yKgDgIECBAgQIAAAQIECBAgQGB+AQkJECBA=
gAABAgQIECBAgACB+QUkJEDgFgQebqFINRIgQIAAAQIECBAgcMUCSiNAgAABAgQIECBAgAABAgT=
mF5CQAAECBAgQIECAAAECBAgQmF9AQgIECBAgQIAAgRcJrGuyrsm6JuuarGuyrsm6JuuarGuyrs=
m6JuuarGuyrsm6JuuarGuyrsm6JuuarGuyrsm6JuuarGuyrsm6JuuarGuyrsm6JuuarGuyrsm6J=
uuarGuyrsm6JuuarGuyrsm6JuuarGuyrsm6JuuarGuyrsm6JuuarGuyrsm6JuuarGuyrsm6Juua=
rGuyrsm6JuuarGuyrsm6JuuarGuyrsm6JuuarGuyrsm6JuuarGuyrsm6JuuarGuyrsm6JuuarGu=
yrsm6JuuarGuyrsm6JuuarGuyrsm6JuuarGuyrsm6JuuarGuyrsm6JuuarGuyrsm6JuuarGuyrs=
m6JuuarGuyrsm6JuuarGuyrsm6JuuarGuyrsm6JuuarGuyrsm6JuuarGuyrsm6JuuarGuyrsm6J=
q29aAk5icBUAq21v9Z+u0ime9uk9E/ItcnbizYx+1NHr/j+8fHxFWc79VIC27ZdZGj36D/Z6x69=
1Fz8s5LLfmqtXex345j8XtamNXec8T+/tr/W5Z/POv0ZNUen7/W2eqy/XTwbb2vOVEvgR4FL/Dd=
BPTfq+fFjLT5/E6jfFz7fLO7+XwAECBAgQIAAAQIECBAgQIDA/AISEiBAgAABAgQIECBAgAABAv=
MLSEiAAAECBAgQIECAAAECBHYWsMH1zuA1nEaAAAECBAgQIECAAAECBAjMLyAhAQIECBAgQIAAA=
QIECBAgML+AhAQIECBAgAABAgQIECBAgMD8AhISIECAAAECBAj8XuDTp0+/P+GM39YmpbV51xmH=
uImuy6A2eduz2L3H2zPbbGPVpoOX2rzVPfptNV3qHq25/1bBdf17DXX9bG1el9L7qrnEmntfxfd=
5df2WPj8/32f4v1LXOq178a+3/k+AAIFXC9Tz456fob8CK5Nt23719dmOX8Pfd2cLp2MCBAgQmE=
5AIAIECBAgQIAAAQIECBAgQGB+AQkJECBAgAABAgQIECBAgACB+QUkJECAAAECBAgQOJ/Aw/m61=
jMBAgQIEHiVgJMJECBAgAABAgQIECBAgACB+QUkJECAAAECBAgQIECAAAECBOYXkJAAAQIECBAg=
QIAAAQIECBCYX0BCAgQI/EPgEhtoHQuosWuDxOPne3ut7GWwd24bmO0t/r7xLjlftT5rnb4vwe1=
eXdnLYO8El5zzP2VtreUSJvnhf1VDzc8Ph2/+Y234WdluPsjOAWpd7jzk1+FmXINfg/3hn2tfp5=
8/f/5Dgrv6WlgCvxWo52e13550pi+fnp7y/Px8pt5vr9uyqOfr3pVv27b3kMYjQIAAAQIECBAgQ=
OD0AnokQIAAAQIECBAgQIAAAQIE5heQkAABAgQIECBAgAABAgQIEJhfQEICBAicRODhJL3ohAAB=
AgQIECBAgACBMwnolgABAgQIECBAgAABAgQIEJhfQEICBAgQIECAAAECBAgQIEBgfgEJCRAgQIA=
AAQIECBAgQIDAvAK1kWpr7WIBa0Ot2tzsYgX8d+B939TmZZV931GTS4y5d8bZxqv7s9qlctWauc=
d7tDJX9r3dLzHmazPW78ZrrznH+WVV83SOvvfu87ipZb3uPfYM413qGVnzNcsafMk6qLyHwyH1+=
pLznUOAwG0IXOp3vZ4l9d9E9/Qc/dWKOFr86nvHzyGgTwIECBAgQIAAAQIECBAgQGB+AQkJECBA=
gAABAgQIECBAgACB+QUkJECAAAECBAgQIECAAAECBH4UmG+D6x8T+kyAAAECBAgQIECAAAECBAj=
MJyARAQIECBAgQIAAAQIECBAgML+AhAQIECBAgAABAgQIECBAgMD8AhISIECAAAECBAhMI3CpTc=
2OgLVJ6eFwyL1sblYbudUmZsf8e75eeq73zDrTWJeet3u8RyvzJdbQpef6p5l/cvDTp08/Obr/o=
ZqnSz5TT5G4fvtuPcMpHN7Tx4cPH95z+buurTVYc/iuTm7g4spY6/QGSs2l/sa6BRs1EviZQGst=
7a/2s+/2OHYvz9FfWdYz65LP11v52/NXfo4TIECAwIkFdEeAAAECBAgQIECAAAECBAjMLyAhAQI=
ECBAgQIAAAQIECBAgML+AhAQIECBAgAABAnct8HDX6YUnQIDAHQmISoAAAQIECBAgQIAAAQIECM=
wvICEBAgQIECBAgAABAgQIECAwv4CEBAgQIECAAAECBAgQIECAwPwCEhIgQOAWBWpDs9pY7NK1V=
w21geKl6zjX+MfNy+r1XGP8rt/y/d33vrteAffoPnNT92ZtMFiv+4z4z1Fu6R6tNVntnwku86nm=
q+bt1n4/jnWfe97P3f9lZv2fo156LZbxra2/fwr++tNe6/TXFVz3N6ojMIvA4+PjRaPUc7R+yy9=
axAUGPz5jLzD01yHL/esb/xAgQIAAAQIECBAg8FsBXxIgQIAAAQIECBAgQIAAAQLzC0hIgAABAg=
QIECBAgAABAgQIzC8gIQECBO5F4OFegspJgAABAgQIECBA4CcCDhEgQIAAAQIECBAgQIAAAQLzC=
0hIgAABAgQIECBAgAABAgQIzC8gIQECBAgQIECAAAECBAgQIHAFAmfe1OzFCWuTrcPhkKenpxdf=
c+0nHjcuq03b6v2l6r2WOb5U/lsft+avtXbxGDPeo4Vazxz3aEm8vH369CnXsCaPFd/K2qzfgVp=
r1er9sf5zvJZJPTvO0fe19XnptVjW9Ry5Npe31lNrs9ZotXr/1n5cR4DAbQjUM7TaJautZ83hMN=
d/B/7Os56v1X53zrm/O+PfCOcuXf8ECBAgQIAAAQIECBAgQIDA5QVUQIAAAQIECBAgQIAAAQIEC=
MwvICEBAgQIECBAgAABAgQIECBwgwKv3OD6BhMqmQABAgQIECBAgAABAgQIEHilgNMJECBAgAAB=
AgQIECBAgACB+QUkJECAAAECBAgQIECAAAECBOYXkJAAAQIECBAgQIDA/gK1Wen+o/58xNoo8nC=
4/Q3OarPL2risNmz7edJ9jpbnPiMZ5ZwC17QJXa2pw+H279G6Nw+HQyrPOefu131/++bS43+r4v=
X/XtOaPFZflofDIfX8PR67htdaa/V7UK3e71HTNc7PuXJfQ9ZaezW/58q4R7+1NitDtXq/x5inH=
uNW6z61g/4IvFbgGp6jVXM9Sw+H6/sdr9pO0ervk8PhkEs/q8r5FHn0QYAAAQKvEXAuAQIECBAg=
QIAAAQIECBAgML+AhAQIECBAgAABAgQIECBAgMD8AhISIECAAAECBAgQuG6Bh+suT3UECBC4EQF=
lEiBAgAABAgQIECBAgAABAvMLSEiAAAECBAgQIECAAAECBAjMLyAhAQIECBABnfzBAAAQAElEQV=
QgQIAAAQIECBAgML+AhAQIECBwVoHWWq5to6uqpzYBq5Yb+l9tWFabQ1b9ly67ariWDesubXHr4=
1/rPXo43N4mhMd7tO7TS6+LW75Hr3FNHuezXA+Hy67NWmfVap1Vq/fH+s79WvnPPcY19V9r8Rrq=
qTk+HC677t7iUHXXGq1W79/Sx8mveUeHM2R4R3yXEniTQD1Hq73p4jNcVL9jh8PtPU9/RVHPpXr=
GVq5fnbPncf99uKe2sQgQIECAAAECBH4r4EsCBAgQIECAAAECBAgQIEBgfgEJCRAgQIAAAQIECB=
AgQIAAgfkFJCRAgACBqxF4uJpKFEKAAAECBAgQIDCdgEAECBAgQIAAAQIECBAgQIDA/AISEiBAg=
AABAgQIECBAgAABAvMLSEiAAAECBAgQIECAAAECBAjML3DKhLXR1TVtbFbZahOwaofDdW9wdty0=
rDYuq1afq/5Lt5rTS9dg/NMJ1HzW/XC6Hk/TU9V0OHy7R69l7f+YrOp6enpK3Z/V6vOP51zic83=
pJcY91ZhV/7X9bnyf7bg2a85r/s8979V/jfV9q2Pf17TH+5qXPca5pjGuaR0e112tuWsy+r6WWp=
fVjmu13n///S2/v2b3W3ZV+/wC1/jb8f3z9NaeU1Xv8Rlbr/X5FKvovX2U6Xv7cD0BAgQIECBAg=
AABAgQIECBwXgG9EyBAgAABAgQIECBAgAABAvMLSEiAAAECBAgQIECAAAECBAjML3CJhA+XGNSY=
BAgQIECAAAECBAgQIEDgjgVEJ0CAAAECBAgQIECAAAECBOYXkJAAAQIECBAgQIAAAQIECBCYX0B=
CAgQIECBAgAABAgR+I/Dp06dc0yaR35dam3EdDoevG9Rey+aFtVFZbVhWrd5X+77mS74vr0uOb+=
zzCNTmg9d8j9a9UK3u0QvfD18noGqoeqrVPVGfv35xBf9UPVdQxrtLuObfjWO4mvfyrnVwOPz9O=
/LWdVr9Vavrq89qh8O3fut4tePYe79Wzr3HvIbx6tl4DXV8X0PNxeFwSK2TS66JY01VQ7Var8dW=
n4/fz/JamarNkkcOAnsJ1N+X9dzaa7zXjFN11XPrcPj2TK3n6muu3+vcevZUncdWn6vtNf6fxqk=
5vsbfyz/V7XsCBAi8QMApBAgQIECAAAECBAgQIECAwPwCEhIgQIAAAQIECBAgQIAAAQLzC0hIgA=
ABAgQIECBAgMA7BWxw/U5AlxMgsIeAMQgQIECAAAECBAgQIECAAIH5BSQkQIAAAQIECBAgQIAAA=
QIE5heQkAABAgQIECBAgAABAgQIEJhfQEICBAgQIPC3wLVvelWbhNUmZ4fDIYfDfpuc1bjVjhuW=
HQ5/b2b6t951vCufa5/H65C6zSqufW7rPqk1WPfK4fD3PVrHzyle/VerTQ+PY9drHTvnuG/pu3y=
ufR5fk6s2uX7N+Zc+t9ZEzUG1WiOHw7ffk8Ph79c6fmyHw9/HD4dvz/76rq6vvqpdOtNx/JnW1T=
HTS15r085qLzl373NqndR6ORz+fh7uUUOty+PzsMY/tufn5z2G/9cYe85PZa38/yriNwfq/Gq/O=
cVXBKYXuIXfkG3bsv3VDodvv8f1nKu29/1b41Wr5021w+FbPXWs2jUullv7e+0aDdVEgAABAgQI=
ELgtAdUSIECAAAECBAgQIECAAAEC8wtISIAAAQIECBAgQIAAAQIECMwvICEBAgQIEHi5wMPLT3U=
mAQIECBAgQIDAVQkohgABAgQIECBAgAABAgQIEJhfQEICBAgQIECAAAECBAgQIEBgfgEJCRAgQI=
AAAQIECBAgQIAAgfkF7jRhbUBYm4bdSvyqtdrhcMjh8G1jsdpkrDY6q1YbjB3b7zIdzzm+1rXVT=
7XD4e9+j9//rq9LflcWt7A53SWNbn3sukdvaYO6WpPVfryX6h6rdryn6vV3c1Pff9/q2mo/9ltj=
1Xm/6+uS39X8zXiP3tKafMn81xo6tpecfw3n1Nq/hjouVcMt3Fc1R9UOh7//ZqnnWLXjeqvXPxn=
WOd+3ur6ehcd2OHz7u6XGOp73pz7P+X3Vsff8lEW5VCuD7/PV52Or8w6Hb16fP3/+/jTvCdylwC=
39ntd9XM+Xasd7+XD4dj8/PT2lWp3zY/vlxP7nix/Pr36q/2M7HL6NUZ+P5/7n0qt9KaOrLU5hB=
AgQIECAAAECBAgQIEBgTwFjESBAgAABAgQIECBAgAABAvMLSEiAAAECBAgQIECAAAECBAjMLyDh=
TwUefnrUQQIECBAgQIAAAQIECBAgcKMCyiZAgAABAgQIECBAgAABAgTmF5CQAAECBAgQIECAAAE=
CBAgQmF9AQgIECBAgQIAAAQIE5hCoTQhvdROs4yZjVX+12njs2A6HbxtKHg7/fj2ec3yta4993d=
Ks1tzdUr1qfZtAbZJca/RtV7//qvf0cLyvqv5qx3uuXg+Hf9+bh8O3Y/X9962urVb9vaeeva/99=
OnT3kPuMl6tyVmz7QL4zkHqXrj353+twWrvpNz18np+1dxV+/75djh8e+4dDj9//f7cel/XV1/H=
tmuIPwxWc3KptVku1crocPjbsj4fW5n9IYKvCdyVQN2zdd/ccui6rytDteO9/v3r4fD38+Bw+Pf=
778+t99VP9Xlst2ZT9V/qOXxrVuolQODnAo4SIECAAAECBAgQIECAAAEC8wtISIAAAQIECBAgQI=
AAAQIECMwvICEBAgQIECBAgAABAvML2OB6/jmWkMCfBHxPgAABAgQIECBAgAABAgQIzC8gIQECB=
AgQIECAAAECBAgQIDC/gIQECBAgQIAAAQIECBAgQIDA/AISEiBAgACBmxSoTbBqM6ybLP5Oi7a5=
7H1NvHv09uZ79mdqbYrpObT/uqx1Vc+D/Ue+vhGvwOH6UC5YkWfCBfENTeAdAvUsrfv3HV249Io=
Eaj6vqBylECBAgAABAgRmEZCDAAECBAgQIECAAAECBAgQmF9AQgIECBAgQIAAAQIECBAgQGB+AQ=
kJECBAgMBUAg9TpRGGAAECBAgQIHAyAR0RIECAAAECBAgQIECAAAEC8wtISIAAAQIECBAgQIAAA=
QIECMwvICEBAgQIECBAgAABAgQIECAwv4CEtyBQm2Ft23YLpd59jZ8+fYqN6O5vGbhHb2fO61la=
83U7Fb+t0noOVda3Xe2qtwjcw7p6qUutv2ovPd955xOoeai/Tc43gp4JEDinQN2/dR+fbgw9XUK=
g5vES4xqTAAECBAgQIECAAAECBO5VQG4CBAgQIECAAAECBAgQIEBgfgEJCRAgQIAAAQIECBAgQI=
AAgfkFJLxVgYdbLVzdBAgQIECAAAECBAgQIHABAUMSIECAAAECBAgQIECAAAEC8wtISIAAAQIEC=
BAgQIAAAQIECMwvICEBAgQIECBAgAABAgQuIFAbZ9qs9ALwrxiy5scGdK8Au/ZTX1mfe/SVYBc4=
ve7RmqcLDH2RISurDRX3oef8b2cm/zbZ+0j9TfLjPNSxveswHgEC7xOo3/P39eDqSwrUc9iz95I=
zYGwCLxRwGgECBAgQIECAAAECBAgQIDC/gIQECBAgQIAAAQIECBAgQIDA/AISEiBAgAABAgQIEC=
BA4AoEbHB9BZOghLkFpCNAgAABAgQIECBAgAABAgTmF5CQAAECBAgQIECAAAECBAgQmF9AQgIEC=
BAgQIAAAQIECBAgQGB+AQkJECBAgACB8wvU5ma1Qev5RzLCawVqXmp+Xnud8+cSqDVQa2GuVHOk=
qXmp+ZkjzctT1IaKtbHiy69w5msFam2V86+ue35+/tVXN3v8pYVbey+VOv15tSbv8Zl3ekk9Eri=
8QN3PnqeXn4e3VLBtW2r+3nKtawgQIECAAAEC1yCgBgIECBAgQIAAAQIECBAgQGB+AQkJECBAgA=
ABAgQIECBAgACB+QUkJECAAAECBPYVeNh3OKMRIECAAAECBL4K+IcAAQIECBAgQIAAAQIECBCYX=
0BCAgQIECBAgAABAgQIECBAYH4BCQkQIECAAAECBAgQIECAAIH5BSQkcHKB2qywNso6ecc6fLNA=
zUfNy5s7cOFUArUWak1MFerGw9R81LzceIw3l18bK3758sUGi28W/PWF9762fi3z7Ztae2X07ZN=
/9xIo99oMt15/Nuavjv/sXMcIEHiVwNlOrvu27uuzDaDjkwvU7989//15clAdEiBAgAABAgQIEC=
BA4HoEVEKAAAECBAgQIECAAAECBAjMLyAhAQIECBAgQIAAAQIECBAgML+AhATOJvBwtp51TIAAA=
QIECBAgQIAAAQKvFHA6AQIECBAgQIAAAQIECBAgML+AhAQIECBAgAABAgQIECBAgMD8AhISIECA=
AAECBAgQIECAwJ8EaqMsG5z9SWmf72seaj72GW2mUebOUmui1sbcKW8jnc0F/56nWpPl8fcR794=
jUJZ1r7+nj3u4toxqY9Z7yHoNGWtd1r1+DbWogQCB0wrUs9T9fVrTc/VW81S/f+fqX78Ebk9AxQ=
QIECBAgAABAgQIECBAgMD8AhISIECAAAECBAgQIECAAAEC8wtISIAAAQIECBAgQIAAAQIvEbDB9=
UuUnHO9AiojQIAAAQIECBAgQIAAAQIE5heQkAABAgQIECBAgAABAgQIEJhfQEICBAgQIECAAAEC=
BAgQIEBgfgEJCRAgQIAAAQI/CNQGZ1++fEm9/vCVjzsIlHttXFavOwxniBsUqLXhHr3sxNU9anP=
Bf85BedQGuP886tNrBc66tl5bzA2cX171TLyBUm+6xLq36x7/U4iXnPOnPnxPgMBlBOpZWs/Uy4=
xu1JcI1PzUPL3kXOcQIECAAAECdy4gPgECBAgQIECAAAECBAgQIDC/gIQECBAgQIAAAQIECBAgQ=
IDA/AISEiBAgAABAgR+EHj44bOPBAgQIECAwAQCIhAgQIAAAQIECBAgQIAAAQLzC0hIgAABAgQI=
ECBAgAABAgQIzC8gIQECBAgQIECAAAECBAgQIDC/gIQECCS1gVZtaMhiP4HasKzc63W/UY10qwK=
1Vtyj+85e3ZtfvnxJve478m2MVpvb1rrk87b5eq3d58+f3zbQZFeV22SRripO/c7UvX1VRSmGwI=
kFdPdNoH6//Z3zzeKa/jUv1zQbaiFAgAABAgQIECBA4JYF1E6AAAECBAgQIECAAAECBAjMLyAhA=
QIECBAgQIAAAQIECBAgML+AhATuWeDhnsPLToAAAQIECBAgQIDAXQkIS4AAAQIECBAgQIAAAQIE=
CMwvICEBAgQIECBAgAABAgQIECAwv4CEBAgQIECAAAECBAgQIDChQG1oWBsbThjt6iKV8w1s0nl=
1bvdekHt0vxXgHn2ZdW3CWM+y8nrZFc4qMxuKvm8d1Jp7Xw+u/lGg1mW51u/Mj9/96nNdU+1X3z=
tOgMBtCNS973f8Ouaq5qHm4zqqUcUdCohMgAABAgQIECBAgAABAgQIzC8gIQECge561wAAEABJR=
EFUBAgQIECAAAECBAgQIDC/gIQECBAgQIAAAQIECBAgMImADa4nmcjzxNArAQIECBAgQIAAAQIE=
CBAgML+AhAQIECBAgAABAgQIECBAgMD8AhISIECAAAECBAgQIECAAAEC8wtISIAAAQIECBC4fYH=
a2LA23qzNtW4/zfUlqI0ga9Oycr6+6lR0CwK1dtyj550p9+jrfWtd3tfvxuuN6ooyqvVV77W3C9=
RvaT0H6/XtvbjyKHBcl2/xfMs1x3G9EiBwPQJ+xy8/F/X3Qc3D5StRAQECBAgQIPBPAZ8IECBAg=
AABAgQIECBAgACB+QUkJECAAAECBAgQIECAAAECBOYXkJAAAQIECBAgcHsCD7dXsooJECBAgMCF=
BQxPgAABAgQIECBAgAABAgQIzC8gIQECBAgQIECAAAECBAgQIDC/gIQECBAgQIAAAQIECBAgQID=
A/AISEiBwkwK1uVZteHiTxV9p0eVZG5fZDPJKJ+jGynKPnn7C6t60ae7bXWtNll89697ey5xX1t=
qq538ZXXPCDx8+XHN5/6qtTK23f7G8+MAp1uW1r+kXYzjxdAJ6ulmBup/9ju8/ffUsLvd63X90I=
xIgQIAAAQIECBAgQOCNAi4jQIAAAQIECBAgQIAAAQIE5heQkAABAgQIECBAgAABAgQIEJhfQEIC=
BK5a4OGqq1McAQIECBAgQIAAAQI3I6BQAgQIECBAgAABAgQIECBAYH4BCQkQIECAAAECBAgQIEC=
AAIH5BSQkQIAAAQIECBAgQIAAAQLXIGCTs9PMQm1WVptwluf3PXpP4L0CtaZqQ7xt297b1V1ff7=
xH6z69a4gThbcu/wlZ92etrVpn//zGp1MI1Hor41P0dU99lNmp1qW1fU8rR9Z7EPBc3WeW69lZz=
+Fq+4xolEsLGJ8AAQIECBAgQIAAAQIECBCYX0BCAgQIECBAgAABAgQIECBAYH4BCQkQIECAAAEC=
BAgQIECAwF4CNrjeS/rf4zhCgAABAgQIECBAgAABAgQIzC8gIQECBAgQIECAAAECBAgQIDC/gIQ=
ECBAgQIAAAQIECBAgQIDA/AISEiBAgAABAgQIXEjAJmdvhz/lBpJvr8KVswsc79Fab7NnPXW+Mq=
uNBWuTwVP3fe/91bos2zJ+pcUUp9ea+vLlS8phikBXHKKM73mtvWZqal2WVZm95rrfnXvKvn43j=
u8IENhPoO7r+g3btm2/Qe9opHKtZ3E9k+8otqgECBAgQOBnAo4RIECAAAECBAgQIECAAAEC8wtI=
SIAAAQIECBAgQIAAAQIECMwvICEBAgQIECBAgMAZBB7O0KcuCRAgQIDAOwRcSoAAAQIECBAgQIA=
AAQIECMwvICEBAgQIECBAgAABAgQIECAwv4CEBAgQIECAAAECBAgQIECAwPwCEhIgQGAfAZucvc=
65Ni2rTeHK7XVXOpvA2wRqrVWrtVftbb3cz1W1oWBtLFhm95N6/6TlXMa1JqvtX8H+I1bmWlvVT=
jn68/PzKbubrq9yP6616cKdIFD51JqsVu9P0OV/u6j+tm3772dvzimgbwL7CtRztf6bxj1+Gvdy=
LM9yPU2PeiFAgAABAgQIECBAYE4BqQgQIECAAAECBAgQIECAAIH5BSQkQIAAAQIECBAgQIAAAQI=
E5heQkAABAu8TeHjf5a4mQIAAAQIECBAgQGAXAYMQIECAAAECBAgQIECAAAEC8wtISIAAAQIECB=
AgQIAAAQIECMwvICEBAgQIECBAgAABAgQIECDwZoHajKs25arNud7cyR4XXmiM1lo+ffqUcrpQC=
Ya9c4Fae9XqHq125xz/in+8R+s+rff/OsGBswjUmqw28+9H3W+Vz9o6yxJ6caezr7MXQ/znxHrO=
1ZqsVu//c/jkL+Ve98DJO9YhAQJXIVD3eP3Guc9fPx317C238ivH1/fgihcJOIkAAQIECBAgQIA=
AAQIECBCYX0BCAgQIECBAgAABAgQIECBAYH4BCQkQIECAAAECBAgQIECAAIH/Cky7wfV/E3pDgA=
ABAgQIECBAgAABAgQITCsgGAECBAgQIECAAAECBAgQIDC/gIQECBAgQIAAAQIECBAgQIDA/AISE=
iBAgAABAgQIEHiNQG3OVZt01WZdtWnXa66d7dzKXw7lce4NJGezk+d8AnWPVqu1We18I91Gz2VQ=
92e1umdvo+rzVHnpXmtd1vOy5uTW56LqrzVVeSrXOW2fn5/P2f3XvivP1zcT/FPzUfOybdsEaV4=
foeay1ma1ev/6Hl5/RZnvNdbrq3MFAQKnEKj7/J6fra8xrOdhPYOrldtrrnUuAQIECBA4lYB+CB=
AgQIAAAQIECBAgQIAAgfkFJCRAgAABAgQIECBAgAABAgTmF5CQAAECBAgQIEDgPgUe7jO21AQIE=
LhbAcEJECBAgAABAgQIECBAgACB+QUkJECAAAECBAgQIECAAAECBOYXkJAAAQIECBAgQIAAAQIE=
CBCYX0BCAgQIEPiDQG3WVZt23eNGZzYt+8Pi8PVVCNQ9Wu2e79HKXgZ1z17FpCjiq0DNSf1+VKt=
NiG9lfqrOqvnY6vPXQP65SoHjOqs1dpUFnrCoWovHdVmv9fmE3b+oqxr3hq1flNFJBAgk9Wytv6=
/qfq/G5JtAPXer1bOwWr3/9o1/CRAgQIAAAQIECBC4IgGlECBAgAABAgQIECBAgAABAvMLSEiAA=
AECBAgQIECAAAECBAjMLyAhAQIEphd4mD6hgAQIECBAgAABAgT+KOAEAgQIECBAgAABAgQIECBA=
YH4BCQkQIECAAAECBAgQIECAAIH5BSQkQIAAAQIECBAgQIAAAQIE5hf4ecJ72OisNimrzcqOrT7=
/XMNRAtcncLxHa/3Ouhlh3ZOV79jq8/XNhIq+F6g5qrVZc3atm2VWjcf66rU+V/s+xznfPz8/n7=
P76fuuuao1dq3r6z0TUNlqTR5bfa72nj7fe21Zb9v23m5cT4DADQjU/V5txufrS/nrmXt8Bh9f6=
9hLr7+N81RJgAABAgQIECBAgAABAgQIzC8gIQECBAgQIECAAAECBAgQIDC/gIQECBAgQIAAAQIE=
CBAgQIDALQm8bYPrW0qoVgIECBAgQIAAAQIECBAgQOBtAq4iQIAAAQIECBAgQIAAAQIE5heQkAA=
BAgQIECBAgAABAgQIEJhfQEICBAgQIECAAAECdyRQm5xV+36js1ve5KtqP25WVq/1udodTemLo/=
7v//5v/ud//meX9n/+z/95cV1O/KdArd/Z7tHaTLXuz2qVr9o/U+/0yTDvFqi1Wa1+Q6rV3B7bH=
vNaY1SrtVStaqjXOvbucG/s4PPnz2+88uWXXTLfy6t8/5m1tqrVvB7X1ft73beHmquqvdZltfpc=
bd8qfj9aGVeNvz/rPN+WRblUDecZ4e9eK+O52x45/k4037tzz8+x/1p38+m9LlGt1Wr1fK17sGx=
mdKlM1SrjsdXnaq8TczYBAgQI3LyAAAQIECBAgAABAgQIECBAgMD8AhISIECAAAECBAgQIECAAA=
EC8wtISIAAAQIECBAgQOBKBR6utC5lESBA4CYFFE2AAAECBAgQIECAAAECBAjMLyAhAQIECBAgQ=
IAAAQIECBAgML+AhAQIECBAgAABAgQIECBAgMD8Am9NOEYyRjJGMkYyRjJGMkYyRjJGMkYyRjJG=
MkYyRjJGMkYyRjJGMkYyRjJGMkYyRjJGMkYyRjJGMkYyRjJGMkYyRjJGMkYyRjJGMkYyRjJGMkY=
yRjJGMkYyRjJGMkYyRjJGMkYyRjJGMkYyRjJGMkYyRjJGMkYyRjJGMkYyRjJGMkYyRjJGMkYyRj=
JGMkYyRjJGMkYyRjJGMkYyRjJGMkYyRjJGMkYyRjJGMkYyRjJGMkYyRjJGMkYyRjJGMkYyRjJGM=
kYyRjJGMkYyRjJGMkYyRjJGMkYyRjJGMkYyRjJGMkYyRjJGMkYyRjJGMkYyRjJGMkYyRjJGMkYy=
RjJGMkYyRjJGMkYyRjJGMkYyRjLGW1eU6wgQOKdAbXJWrTb/qs3OaqOzate8AVjVVjUea67XOlb=
tnFYz9P1//+//zf/7f/9vl1ZjzWB26Qx1f1ardX7L92hlcI9eejWdZ/ya22M7rtNaq/W+ntXft1=
oDP7ZjVT8er8/Ha6uvasd+6319X+14vdf5BI7rqub9uBaucc6rpqqv1mXVWq9Vex2/5lmpGqveq=
r1qPWet1X+1sqlW7885XvVdY1TGc7cap8bT3iZw7vk59v+26ua9qtZt2dT9WM+Beq1nQbX67laS=
V63Vqu7KcMxS7+t4tVvJok4CBAgQIECAAAECewkYhwABAgQIECBAgAABAgQIEJhfQEICBAgQIEC=
AAAECBAgQIEBgfgEJCRAgQODyAg+XL0EFBAgQIECAAAECkwuIR4AAAQIECBAgQIAAAQIECMwvIC=
EBAgQIECBAgAABAgQIECAwv4CEBAgQIECAAAECBAj8JdB70nvSe9J70nvSe9J70nvSe9J70nvSe=
9J70nvSe9J70nvSe9J70nvSe9J70nvSe9J70nvSe9J70nvSe9J70nvSe9J70nvSe9J70nvSe9J7=
0nvSe9J70nvSe9J70nvSe9J70nvSe9J70nvSe9J70nvSe9J70nvSe9J70nvSe9J70nvSe9J70nv=
Se9J70nvSe9J70nvSe9J70nvSe9J70nvSe9J70nvSe9J70nvSe9J70nvSe9J70nvSe9J70nvSe9=
J70nvSe9J70nvSe9J70nvSe9J70nvSe9J70nvSe9J70nvSe9J70nvSe9J70nvSe9J70nvSe9J70=
nvSe9J70nvSe9J70nvSe9J70nvSe/L8/NcC8X8Cty8wdYLa6KxabQp23CBs27Zs/2mttd3y11jV=
auyqp9qxpqqxvtutGAMRuBKBWvvVvr8f6h45tj3vixqrWo1d9VRzj17JQrmCMmpt1Fr9vtUa+bH=
Vmqn24/H6fLy2+qp2BbF+WsLz8/NPj5/y4DXnP2XOX/V1XAu1Lmq9VKv3245/n9QcVKsxa+xqxz=
qqvvruV/Vf8/GqvbJUrmqnylH9VL/ftzp2zRZqI3CvAnVv1rOgWt2z9WyrVu/ruVCtzrmET41br=
WqoeqpVbdXqfbWqu845U326JUCAAAECBAgQIECAAAECBOYXkJAAAQIECBAgQIAAAQIECBCYX0BC=
AgQIECBAgAABAgQIECBAYH6BXRM+7DqawQgQIECAAAECBAgQIECAAIH/CHghQIAAAQIECBAgQIA=
AAQIE5heQkAABAgQIECBAgAABAgQIEJhfQEICBAgQIECAAAECBG5VoDYKqw3Djq02EKvNxKrV+9=
po7Fetrv1d+/666uvYqu9qx8819rGfW3VUN4FzCdS9UffIsdV9U/dPtXpf7ft77fv3de3v2vfnV=
j/HVn1XO36usb/1084VU78Erlrg+fn5quubtbh67tTzp1o9j75/LtXnatu2Zfuh1c/anXUAABAA=
SURBVHU/th/Pqc91fbXqt1q9r1bjHa+fybZyVauMlbcMvm/HzN+/fv99XVetrq1W74/nzuQkC4F=
7Eqh7uJ4L1eqernv72Orz9+3758HxfV3/s3b8/vj6fT/H9z+OUzUc+7qnOZCVAAEC1yugMgIECB=
AgQIAAAQIECBAgQGB+AQkJECBAgAABAgQIECBAgACB+QUkJECAAAECBAgQIEDgrQI2uH6rnOsIE=
NhfwIgECBAgQIAAAQIECBAgQIDA/AISEiBAgAABAgQIECBAgAABAvMLSEiAAAECBAgQIECAAAEC=
BAjMLyAhAQIECBC4cYHaYKw2GvtVO25O9qvX76+rvo7txlmUT+BqBI731Pf32vfvf3VvHo9/f+6=
xr3q9moAKIUCAwA8C9Yz6vn3/HDu+Pz7jvn89fvf967GfH4Z428cbvOp7i3r/vdfxfR0/tnv3us=
EpVjKBdwkc7/nj6/FZ8P3r8Vnx4+v359T7Yx/fv76rOBcTIECAAAECBAgQuJSAcQkQIECAAAECB=
AgQIECAAIH5BSQkQIAAAQIECBAgQIAAAQIE5heQkAABAgQIvEDg4QXnOIUAAQIECBAgQOCKBZRG=
gAABAgQIECBAgAABAgQIzC8gIQECBAgQIECAAAECBAgQIDC/gIQECBAgQIAAAQIECBAgQIDA/AI=
SEiBAgAABAgRuReD5+flWSlUnAQIECBC4OgEFESBAgAABAgQIECBAgAABAvMLSEiAAAECBAgQIE=
CAAAECBAjMLyAhAQIECBAgQIAAAQIECBAgML+AhP8UePjnR58IECBAgAABAgQIECBAgMAUAkIQI=
ECAAAECBAgQIECAAAEC8wtISIAAAQIECBAgQIAAAQIECMwvICEBAgQIECBAgAABAgQIECAwv4CE=
BAhcocDnz593qerDhw+7jGMQAgQIECBAgAABAgQuLqAAAgQIECBAgAABAgQIECBAYH4BCQkQIEC=
AAAECBAgQIECAAIH5BSQkQIAAAQIECBAgQGBiARtcTzy5ohF4nYCzCRAgQIAAAQIECBAgQIAAgf=
kFJCRAgAABAgQIECBAgAABAgTmF5CQAAECBAgQIECAAAECBAgQmF9AQgIECBAgQIAAAQIECBAgM=
IdAa22OIGdJoVMCBAgQIECAAAECBAgQIEBgfgEJCRAgQIAAAQIECBAgQIAAgfkFJCRAgAABAgQI=
ECBAgAABAgTmF5CQAAECBAjMIfAwRwwpCBAgQIAAAQJnEtAtAQIECBAgQIAAAQIECBAgML+AhAQ=
IECBAgAABAgQIECBAgMD8AhISIECAAAECBAgQIECAAAEC8wtISIAAAQIECBAgcDKB5+fnk/X1q4=
5aa7/6ynECBAgQIPBrAd8QIECAAAECBAgQIECAAAEC8wtISIAAAQIECBAgQIAAAQIECMwvICEBA=
gQIECBAgAABAgQIECAwv4CENyfwcHMVK5gAAQIECBAgQIAAAQIELi6gAAIECBAgQIAAAQIECBAg=
QGB+AQkJECBAgAABAgQIECBAgACB+QUkJECAAAECBAgQIECAAAECBOYXkJAAAQJvEXh+fn7LZa+=
6prX2qvOdTIAAAQIECBAgQIDArwV8Q4AAAQIECBAgQIAAAQIECMwvICEBAgQIECBAgAABAgQIEC=
Awv4CEBAgQIECAAAECBAgQuKSADa4vqW/sexKQlQABAgQIECBAgAABAgQIEJhfQEICBAgQIECAA=
AECBAgQIEBgfgEJCRAgQIAAAQIECBAgQIAAgfkFJCRAgAABAgQIECBAgAABAnct8PT0dA/5ZSRA=
gAABAgQIECBAgAABAgTmF5CQAAECBAgQIECAAAECBAgQmF9AQgIECBAgQIAAAQIECBAgQGB+AQk=
JECBAgACBnQQedhrHMAQIECBAgACBnwg4RIAAAQIECBAgQIAAAQIECMwvICEBAgQIECBAgAABAg=
QIECAwv4CEBAgQIECAAAECBAgQIECAwPwCEhIgQIAAAQIECBAgQIAAAQLzC0hIgAABAgQIECBAg=
AABAgQIzC8gIQECBAgQIECAAAECBAgQIDC/gIQECBAgQIAAAQIECBAgQIDA/AISEji9wMPpu9Qj=
AQIECBAgQIAAAQIECLxLwMUECBAgQIAAAQIECBAgQIDA/AISEiBAgAABAgQIECBAgAABAvMLSEi=
AAAECBAgQIECAAAECBAjMLyAhAQIEJhTYtm2XVB8+fNhlHIMQIECAAAECBAgQeLeADggQIECAAA=
ECBAgQIECAAIH5BSQkQIAAAQIECBAgQIAAAQIE5heQkAABAgQIECBAgAABAgR+K2CD69/y+PJWB=
NRJgAABAgQIECBAgAABAgQIzC8gIQECBAgQIECAAAECBAgQIDC/gIQECBAgQIAAAQIECBAgQIDA=
/AISEiBAgAABAgQIECBAgAABAtcr8Pz8fJLiXtJJa+0lpzmHAAECBAgQIECAAAECBAgQuFIBZRE=
gQIAAAQIECBAgQIAAAQLzC0hIgAABAgQIECBAgAABAgQIzC8gIQECBAgQIEDgKPBwfOOVAAECBA=
gQmE5AIAIECBAgQIAAAQIECBAgQGB+AQkJECBAgAABAgQIECBAgACB+QUkJECAAAECBAgQIECAA=
AECBOYXkJAAAQIECBAgQIDAVQh8/vx5lzq2bdtlHIMQIEDgygSUQ4AAAQIECBAgQIAAAQIECMwv=
ICEBAgQIECBAgAABAgQIECAwv4CEBAgQIECAAAECBAgQIECAwPwCEhK4S4GHu0wtNAECBAgQIEC=
AAAECdywgOgECBAgQIECAAAECBAgQIDC/gIQECBAgQIAAAQIECBAgQIDA/AISEiBAgAABAgQIEC=
BAgAABAvMLSEiAAAECewts27b3kMYjQIAAAQIECBC4ewEABAgQIECAAAECBAgQIECAwPwCEhIgQ=
IAAAQIECBAgQIAAAQLzC0hIgAABAgQIECBAgAABArcuYIPrW5/BPeo3BgECBAgQIECAAAECBAgQ=
IDC/gIQECBAgQIAAAQIECBAgQIDA/AISEiBAgAABAgQIECBAgAABAvMLSEiAAAECBAgQIECAAAE=
CBAjML3CmhE9PT2fq+d/dfvjw4d8HHSFAgAABAgQIECBAgAABAgT+FvCOAAECBAgQIECAAAECBA=
gQmF9AQgIECBAgQIAAAQIECBAgQGB+AQkJECBAgAABAjck8HBDtSqVAAECBAhclYBiCBAgQIAAA=
QIECBAgQIAAgfkFJCRAgAABAgQIECBAgAABAgTmF5CQAAECBAgQIECAAAECBAgQmF9AQgIECBAg=
QIAAAQIE/izw/Pz855NOdEZr7UQ96YYAAQJ/C3hHgAABAgQIECBAgAABAgQIzC8gIQECBAgQIEC=
AAAECBAgQIDC/gIQECBAgQIAAAQIECBAgQIDA/AISEiBwnQIP11mWqggQIECAAAECBAgQuFEBZR=
MgQIAAAQIECBAgQIAAAQLzC0hIgAABAgQIECBAgAABAgQIzC8gIQECBAgQIECAAAECBAgQIDC/g=
IQECBA4q8DHjx9zOBzO3p6fn8+a4146L8dqe+Tdtm2PYYxBgAABAgQIECDwTcC/BAgQIECAAAEC=
BAgQIECAwPwCEhIgQIAAAQIECBAgQIAAAQLzC0hIgAABAgQIECBAgAABAgTOLmCD67MT/2kA3xM=
gQIAAAQIECBAgQIAAAQLzC0hIgAABAgQIECBAgAABAgQIzC8gIQECBAgQIECAAAECBAgQIDC/gI=
QECBAgQIAAAQIECBAgQIDA/AL3mfDz58/3GVxqAgQIECBAgAABAgQIELhTAbEJECBAgAABAgQIE=
CBAgACB+QUkJECAAAECBAgQIECAAAECBOYXkJAAAQIECBAgQOCUAg+n7ExfBAgQIEDgZAI6IkCA=
AAECBAgQIECAAAECBOYXkJAAAQIECBAgQIAAAQIECBCYX0BCAgQIECBAgAABAgQIECBAYH4BCQk=
QIECAAAECBAhcUMDGzO/Hf3p6yrZt7+/ohT18+PDhhWc6jQCBqxJQDAECBAgQIECAAAECBAgQID=
C/gIQECBAgQIAAAQIECBAgQIDA/AISEiBAgAABAgQIECBAgAABAvMLSEiAAIE3Cjy88TqXESBAg=
AABAgQIECBwAQFDEiBAgAABAgQIECBAgAABAvMLSEiAAAECBAgQIECAAAECBAjMLyAhAQIECBAg=
QIAAAQIECBAgML+AhAQIELh3gdbaLgTPz8+7jGOQ0wnstTZOV7GeCBAgQIAAAQK/FvANAQIECBA=
gQIAAAQIECBAgML+AhAQIECBAgAABAgQIECBAgMD8AhISIECAAAECBAgQIECAAAECyewbXJtjAg=
QIECBAgAABAgQIECBAYH4BCQkQIECAAAECBAgQIECAAIH5BSQkQIAAAQIECBAgQIAAAQIE5heQk=
AABAgQIECBAgAABAgQIEJhfQMIrE3h6esq2bbtVtedYu4UyEAECBAgQIECAAAECBAj8KOAzAQIE=
CBAgQIAAAQIECBAgML+AhAQIECBAgAABAgQIECBAgMD8AhISIECAAAECBAjcmcDDneUVlwABAgS=
+CviHAAECBAgQIECAAAECBAgQmF9AQgIECBAgQIAAAQIECBAgQGB+AQkJECBAgAABAgQIECBAgA=
CB+QUkJECAAAECBAgQIHCbAh8+fNil8Ofn5zz/1XYZbMJB9rZ7fHycUFEkAqcQ0AcBAgQIECBAg=
AABAgQIECAwv4CEBAgQIECAAAECBAgQIECAwPwCEhIgQIAAAQIECBAgQIAAAQLzC0hIgACBeQUe=
5o0mGQECBAgQIECAAIFXCjidAAECBAgQIECAAAECBAgQmF9AQgIECBAgQIAAAQIECBAgQGB+AQk=
JECBAgAABAgQIECBAgACB+QUkJECAAAEC3wl8/vz5u0/evlTg6ekpz8/PLz393ee11t7dhw4IEC=
BAgACBOxMQlwABAgQIECBAgAABAgQIEJhfQEICBAgQIECAAAECBAgQIEBgfgEJCRAgQIAAAQIEC=
BAgQIAAgZsQeNcG1zeRUJEECBAgQIAAAQIECBAgQIDAuwRcTIAAAQIECBAgQIAAAQIECMwvICEB=
AgQIECBAgAABAgQIECAwv4CEBAgQIECAAAECBAgQIECAwPwC15SwtbZbOdu27TbWLAM9Pz9n27Z=
d4+y5JnYNZjACBAgQIECAAAECBAjsLGA4AgQIECBAgAABAgQIECBAYH4BCQkQIECAAAECBAgQIE=
CAAIH5BSQkQIAAAQIECBAgcG0CD9dWkHoIECAwgYAIBAgQIECAAAECBAgQIECAwPwCEhIgQIAAA=
QIECBAgQIAAAQLzC0hIgAABAgQIECBAgAABAgQIzC8gIQECBAgQIECAAAECZxTYc0Pj2rD5jFGm=
6/rp6Wn3TI+Pj7uPaUAC/xHwQoAAAQIECBAgQIAAAQIECMwvICEBAgQIECBAgAABAgQu/r3UAAA=
QAElEQVQIECAwv4CEBAgQIECAAAECBAgQIECAwPwCEhIgQIDABQUeLji2oQkQIECAAAECBO5KQF=
gCBAgQIECAAAECBAgQIEBgfgEJCRAgQIAAAQIECBAgQIAAgfkFJCRAgAABAgQIECBAgAABAgTmF=
5CQAAECBAicRqC1dpqOXtDL09PTC85ySgmU1fPzc73drW3btttYBiJAgAABAgReKuA8AgQIECBA=
gAABAgQIECBAYH4BCQkQIECAAAECBAgQIECAAIH5BSQkQIAAAQIECBAgQIAAAQIE5hfYJ+HDPsM=
YhQABAgQIECBAgAABAgQIEPipgIMECBAgQIAAAQIECBAgQIDA/AISEiBAgAABAgQIECBAgAABAv=
MLSEiAAAECBAgQIECAAAECBAjMLyDhqwU+fPjw6mveesHz83M+fvz41svv5rqnp6ds23Y3eQUlQ=
IAAAQIECBAgQIDAqwVcQIAAAQIECBAgQIAAAQIECMwvICEBAgQIECBAgAABAgQIECAwv4CEBAgQ=
IECAAAECBAi8WsAG168mcwEBApcWMD4BAgQIECBAgAABAgQIECAwv4CEBAgQIECAAAECBAgQIEC=
AwPwCEhIgQIAAAQIECBAgQIAAAQLzC0hIgAABAgQIECBAgMB9C7TWdgWoTa5rA+ddB72hwcrmEp=
tb15iPj483JKXU1wo4nwABAgQIECBAgAABAgQIEJhfQEICBAgQIECAAAECBAgQIEBgfgEJCRAgQ=
IAAAQIECBAgQIAAgfkFJCRAgAABAr8TePjdl74jQIAAAQIECBC4GQGFEiBAgAABAgQIECBAgAAB=
AvMLSEiAAAECBAgQIECAAAECBAjMLyAhAQIECBAgQIAAAQIECBAgML+AhAQIECBA4K4EWmu75t2=
2LU9PT7uOeQuDPT8/Z9u2WyhVjQQIECBAYBYBOQgQIECAAAECBAgQIECAAIH5BSQkQIAAAQIECB=
AgQIAAAQIE5heQkAABAgQIECBAgAABAgQIEJhfQML/CDz859ULAQIECBAgQIAAAQIECBCYUEAkA=
gQIECBAgAABAgQIECBAYH4BCQkQIECAAAECBAgQIECAAIH5BSQkQIAAAQIECBAgQIAAAQIE5heQ=
cFaBx8fH3aNt25anp6fdx73WAZ+fn/Px48eLlXeJNXCxsAYmQIAAAQIECBAgQOAPAr4mQIAAAQI=
ECBAgQIAAAQIE5heQkAABAgQIECBAgAABAgQIEJhfQEICBAgQIECAAAECBGYUsMH1jLMqE4H3CL=
iWAAECBAgQIECAAAECBAgQmF9AQgIECBAgQIAAAQIECBAgQGB+AQkJECBAgAABAgQIECBAgACB+=
QUkJECAAAECBAgQIECAwA0ItNbS/mp7l7rZ5Por+aU3t655+FqIf94u4EoCBAgQIECAAIGzC9R/=
sqxrsq7Juibrmqxrsq7Juibrmqxrsq7Juibrmqxrsq7Juibrmqxrsq7Juibrmqxrsq7Juibrmqx=
rsq7Juibrmqxrsq7Juibrmqxrsq7Juibrmqxrsq7Juibrmqxrsq7Juibrmqxrsq7Juibrmqxrsq=
7Juibrmqxrsq7Juibrmqxrsq7Juibrmqxrsq7Juibrmqxrsq7Juibrmqxrsq7Juibrmqxrsq7Ju=
ibrmqxrsq7Juibrmqxrsq7Juibrmqxrsq7Juibrmqxrsq7Juibrmqxrsq7Juibrmqxrsq7Juibr=
mqxrsq7Juibrmqxrsq7Juibrmqxrsq7Juibrmqxrsq7Juibrmqxrsq7Juibrmqxrsq7Juibrmqx=
rsq7Juibrmqxrsq7Juibrmqxrsq7JuibLcvYlaAACBAgkDAgQIECAAAECBAgQIECAAIH5BSQkQI=
AAAQIECBAgQIAAAQIE5heQkAABAgQI3LjAw43Xr3wCBAgQIECAwC4CBiFAgAABAgQIECBAgAABA=
gTmF5CQAAECBAgQIECAAAECBAgQmF9AQgIECBAgQIAAAQIECBAgQGB+AQkJECBAgACB6xNotVvc=
Bcrati1PT08XGPk6hnx+fs7Hjx8vWszj4+NFxzc4AQIECMwrIBkBAgROLbAsybIky5IsS7IsybI=
ky5IsS7IsybIky5IsS7IsybIky5IsS7IsybIky5IsS7IsybIky5IsS7IsybIky5IsS7IsybIky5=
IsS7IsybIky5IsS7IsybIky5IsS7IsybIky5IsS7IsybIky5IsS7IsybIky5IsS7IsybIky5IsS=
7IsybIky5IsS7IsybIky5IsS7IsybIky5IsS7IsybIky5IsS7IsybIky5IsS7IsybIky5IsS7Is=
ybIky5IsS7IsybIky5IsS7IsybIky5IsS7IsybIky5IsS7IsybIky5IsS7IsybIky5IsS7IsybI=
ky5IsS7IsybIky5IsS7IsybIky5IsS7IsybIky5IsS7IsybIky5IsS7IsybIky5IsS7IsybIky5=
IsS7IsybIky3LqlaY/AgQIECBAgACB1wg4lwABAgQIECBAgAABAgQIEJhfQEICBAgQIECAAAECB=
AgQIEBgfgEJb0fg4XZKVSkBAgQIECBAgAABAgQIXJmAcggQIECAAAECBAgQIECAAIH5BSQkQIAA=
AQIECBAgQIAAAQIE5heQkAABAgQIECBAgAABAgQIEJhfQEICFxX48OHDxcbfti1PT08XG/9SA1f=
mjx8/Xmr4r+Nuf9l/feMfAgQIECBAgAABAgT2EjAOAQIECBAgQIAAAQIECBAgML+AhAQIECBAgA=
ABAgQIECBAgMD8AhISIECAAAECBAgQIEDgIgI2uL4Iu0HvV0ByAgQIECBAgAABAgQIECBAYH4BC=
QkQIECAAAECBAgQIECAAIH5BSQkQIAAAQIECBAgQIAAAQIE5heQkAABAgQIECBAgAABAgROJdBa=
S/urnaq/1/ZTGy0fDoe72ei6NrauzK91OuX5Nf7j4+MpuzxTX7olQIAAAQIECBAgQIAAAQIE5he=
QkAABAgQIECBAgAABAgQIEJhfQEICBAgQIECAAAECBAgQIEBgfgEJCRAgQIAAgXMLPJx7AP0TIE=
CAAAECBP4o4AQCBAgQIECAAAECBAgQIEBgfgEJCRAgQIAAAQIECBAgQIAAgfkFJCRAgAABAgQIE=
CBAgAABAgTmF5CQAAECBAgQIPBGgU+fPr3xytNdtm1bnp6eTtfhlfX0/Pycw+GQer10aY+Pj5cu=
wfgECBAg8B4B1xIgQIAAAQIECBAgQIAAAQLzC0hIgAABAgQIECBAgAABAgQIzC8gIQECBAgQIEC=
AAAECBAgQIDC/gIQETijwcMK+dEWAAAECBAgQIECAAAECJxTQFQECBAgQIECAAAECBAgQIDC/gI=
QECBAgQIAAAQIECBAgQIDA/AISEiBAgAABAgQIECBAgAABAvMLSEiAwMsEtm172YlnPKtqOBwOe=
Xp6OuMo+3b9/Pycjx8/fm37jvzz0bZt+/kXjhIgQIAAAQIECBC4cQHlEyBAgAABAgQIECBAgAAB=
AvMLSEiAAAECBAgQIECAAAECBAjMLyAhAQIECBAgQIAAAQIECPxcwAbXP3dx9DYFVE2AAAECBAg=
QIECAAAECBAjMLyAhAQIECBAgQIAAAQIECBAgML+AhAQIECBAgAABAgQIECBAgMD8AhISIECAAA=
ECBAgQIECAwB0KPD4+prV2FclrE+bD4fY3uq6Numtz69rk+ipg/yqi5vmvl/q/RoAAAQIECBAgQ=
IAAAQIECMwvICEBAgQIECBAgAABAgQIECAwv4CEBAgQIECAAAECBAgQIECAwPwCEhIgQIAAAQIE=
8sCAAAECBAgQmF1APgIECBAgQIAAAQIECBAgQGB+AQkJECBAgAABAgQIECBAgACB+QUkJECAAAE=
CBAgQIECAAAECBOYXkJAAAQIECBAgML/A4+PjVYXcti2HwyFPT09XVdfvinl+fv5a7+FwyLZtvz=
t19++urZ7dAQxIgACBFwk4iQABAgQIECBAgAABAgQIEJhfQEICBAgQIECAAAECBAgQIEBgfgEJC=
RAgQIAAAQIECBAgQIAAgfkFJCRwXwIP9xVXWgIECBAgQIAAAQIECPxHwAsBAgQIECBAgAABAgQI=
ECAwv4CEBAgQIECAAAECBAgQIECAwPwCEhIgQIAAAQIECBAgQIAAAQLzC0hIgMBUAq21bNuWa/t=
f1XQ4HPL09PS1XVt9Vc/z83M+fvz4tW3bVoeuqlVNj4+PV1WTYggQIECAAAECBG5IQKkECBAgQI=
AAAQIECBAgQIDA/AISEiBAgAABAgQIECBAgAABAvMLSEiAAAECBAgQIECAAAECNytgg+ubnbr9C=
zciAQIECBAgQIAAAQIECBAgML+AhAQIECBAgAABAgQIECBAgMD8AhISIECAAAECBAgQIECAAAEC=
8wtISIAAAQIECBAgQIAAAQIErlmgNkGuja6vscbapLna4XD4upH0pTe8/n5T69rcuj4f3a7ptcx=
qXq+pJrUQIECAAAECBAgQIECAAIEZBGQgQIAAAQIECBAgQIAAAQIE5heQkAABAgQIECBAgAABAg=
QIEJhfQEICBAgQIECAwC0IPNxCkWokQIAAAQJXLKA0AgQIECBAgAABAgQIECBAYH4BCQkQIECAA=
AECBAgQIECAAIH5BSQkQIAAAQIECBAgQIAAAQIE5heQkAABAgQIECBA4IoEPn36dEXV/LyU5+fn=
bNv2tR0Oh3z8+DFPT09fW33386vefrT6rFZj1FiHw7cx61i1t/d83itba7G59XmN9U6AwKsEnEy=
AAAECBAgQIECAAAECBAjMLyAhAQIECBAgQIAAAQIECBAgML+AhAQIECBAgAABAgQIECBAgMD8Ah=
ISIHBlAg9XVo9yCBAgQIAAAQIECBCYQkAIAgQIECBAgAABAgQIECBAYH4BCQkQIECAAAECBAgQI=
ECAAIH5BSQkQIAAAQIECBAgQIAAAQIE5heQkAABApcT+PTp0+UGf8PIz8/P2bbta/v48WMOh8PX=
Vu+rPT095cdW1xzbj9/VNcd2OBxyfL/9NUZd84YSL3LJ4+PjRcY1KAECBAgQIECAwGsEnEuAAAE=
CBAgQIECAAAECBAjMLyAhAQIECBAgQIAAAQIECBAgML+AhAQIECBAgAABAgQIECBA4HwCNrg+n+=
3renY2AQIECBAgQIAAAQIECBAgML+AhAQIECBAgAABAgQIECBAgMD8AhISIECAAAECBAgQIECAA=
AEC8wtISIAAAQIECBAgQIAAAQIECJxEoLWW2sw51/i/V9T0/Pyc57/atm1f82zfvX78+DHH9v3x=
el/XHNsrhruqUytHa+2qalIMAQIECBAgQIAAAQIECBB4sYATCRAgQIAAAQIECBAgQIAAgfkFJCR=
AgAABAgQIECBAgAABAgTmF5CQAAECBAgQIEDgJAIPJ+lFJwQIECBA4EwCuiVAgAABAgQICvQTNA=
AAEABJREFUECBAgAABAgTmF5CQAAECBAgQIECAAAECBAgQmF9AQgIECBAgQIAAAQIECBAgQGB+A=
QkJECBAgAABAgQIvEXg8fExtUnyW651zWUFat5q/i5bhdEJENhbwHgECBAgQIAAAQIECBAgQIDA=
/AISEiBAgAABAgQIECBAgAABAvMLSEiAAAECBAgQIECAAAECBAjMLyAhAQIEXivw8NoLnE+AAAE=
CBAgQIECAwMUFFECAAAECBAgQIECAAAECBAjMLyAhAQIECBAgQIAAAQIECBAgML+AhAQIECBAgA=
ABAgQIECBAgMD8AhISIECAwAsEHh8fs23bC850yrUI1HzVvF1LPeogQIAAAQIECFxYwPAECBAgQ=
IAAAQIECBAgQIDA/AISEiBAgAABAgQIECBAgAABAvMLSEiAAAECBAgQIECAAAECBO5a4E42uL7r=
ORaeAAECBAgQIECAAAECBAjciYCYBAgQIECAAAECBAgQIECAwPwCEhIgQIAAAQIECBAgQIAAAQL=
zC0hIgAABAgQIECBAgAABAgQIzC/w74SPj4/Ztu3fXzhydQI1TzVfV1eYgggQIECAAAECBAgQIE=
DgygSUQ4AAAQIECBAgQIAAAQIECMwvICEBAgQIECBAgAABAgQIECAwv4CEBAgQIECAAAEC9yLwc=
C9B5SRAgACBnwg4RIAAAQIECBAgQIAAAQIECMwvICEBAgQIECBAgAABAgQIECAwv4CEBAgQIECA=
AAECBAgQIECAwPwCEhIgQIAAAQIECBC4A4HaNLk2T76DqDcb8dOnT6l5utkACidw7QLqI0CAAAE=
CBAgQIECAAAECBOYXkJAAAQIECBAgQIAAAQIECBCYX0BCAgQIECBAgAABAgQIECBAYH4BCQkQID=
ChwMOEmUQiQIAAAQIECBAg8C4BFxMgQIAAAQIECBAgQIAAAQLzC0hIgAABAgQIECBAgAABAgQIz=
C8gIQECBAgQIECAAAECBAgQIDC/gIQECBAgMJ/A4+NjPn36NF+wCRLVvLTWJkgiAgECBAgQIHBr=
AuolQIAAAQIECBAgQIAAAQIE5heQkAABAgQIECBAgAABAgQIEJhfQEICBAgQIECAAAECBAgQIED=
gugVOscH1dSdUHQECBAgQIECAAAECBAgQIHAKAX0QIECAAAECBAgQIECAAAEC8wtISIAAAQIECB=
AgQIAAAQIECMwvICEBAgQIECBAgAABAgQIECAwv8DNJ2yt5cuXL6nXmw8zQYCah0+fPpmPCeZSB=
AIECBAgQIAAAQIEphIQhgABAgQIECBAgAABAgQIEJhfQEICBAgQIECAAAECBAgQIEBgfgEJCRAg=
QIAAAQIECFyNwMPVVKIQAgQITCcgEAECBAgQIECAAAECBAgQIDC/gIQECBAgQIAAAQIECBAgQID=
A/AISEiBAgAABAgQIECBAgAABAvMLSEiAAAECBAgQIECAwDUK1KbK27ZdY2l3U1P51zzUJtd3E1=
rQiQVEI0CAAAECBAgQIECAAAECBOYXkJAAAQIECBAgQIAAAQIECBCYX0BCAgQIECBAgAABAgQIE=
CBAYH4BCQkQIEDgEgIPlxjUmAQIECBAgAABAncsIDoBAgQIECBAgAABAgQIECAwv4CEBAgQIECA=
AAECBAgQIECAwPwCEhIgQIAAAQIECBAgQIAAAQLzC0hIgAABAgSuQODx8THbtl1BJfdXwqdPn1L=
+95dcYgIECBAgcGcC4hIgQIAAAQIECBAgQIAAAQLzC0hIgAABAgQIECBAgAABAgQIzC8gIQECBA=
gQIECAAAECBAgQIDC/wJkTPpy5f90TIECAAAECBAgQIECAAAECLxBwCgECBAgQIECAAAECBAgQI=
DC/gIQECBAgQIAAAQIECBAgQIDA/AISEiBAgAABAgQIECBAgAABAvMLSLi/wOPjY758+ZJt2+J/=
5xdorX31rtfzj2YEAgQIECBAgAABAgQIXKeAqggQIECAAAECBAgQIECAAIH5BSQkQIAAAQIECBA=
gQIAAAQIE5heQkAABAgQIECBAgACBlwvY4PrlVs4kQOC6BFRDgAABAgQIECBAgAABAgQIzC8gIQ=
ECBAgQIECAAAECBAgQIDC/gIQECBAgQIAAAQIECBAgQIDA/AISEiBAgAABAgQIECBA4CQCtdF1b=
XJd7SQd6uQfArWh9adPn1LtH1/4QOBlAs4iQIAAAQIECBAgQIAAAQIE5heQkAABAgQIECBAgAAB=
AgQIEJhfQEICBAgQIECAAAECBAgQIEBgfgEJCRAgQIDATwUefnrUQQIECBAgQIAAgRsVUDYBAgQ=
IECBAgAABAgQIECAwv4CEBAgQIECAAAECBAgQIECAwPwCEhIgQIAAAQIECBAgQIAAAQLzC0hIgA=
ABAgQIvEXg8fEx1b58+ZJt297ShWt+EGit5dOnT19bvf/hax8JECBAgACBdwm4mAABAgQIECBAg=
AABAgQIEJhfQEICBAgQIECAAAECBAgQIEBgfgEJCRAgQIAAAQIECBAgQIAAgfkFJHxAQIAAAQIE=
CBAgQIAAAQIEphcQkAABAgQIECBAgAABAgQIEJhfQEICBAgQIECAAAECBAgQIEBgfgEJCRAgQIA=
AAQIECBAgQIAAgfkFJCTwCoHHx8d8+fIl27bF/94mUHafPn1Ka+1tHbiKAAECBAgQIECAAAECbx=
FwDQECBAgQIECAAAECBAgQIDC/gIQECBAgQIAAAQIECBAgQIDA/AISEiBAgAABAgQIECAwlYANr=
qeaTmEInE5ATwQIECBAgAABAgQIECBAgMD8AhISIECAAAECBAgQIECAAAEC8wtISIAAAQIECBAg=
QIAAAQIECMwvICEBAgQIECBAgAABAgTuXcBG169bAbWZdW1qXZuDl93rrnb2pQSMS4AAAQIECBA=
gQIAAAQIECMwvICEBAgQIECBAgAABAgQIECAwv4CEBAgQIECAAAECBAgQIECAwPwCEhIgQIAAgV=
sVeLjVwtVNgAABAgQIELiAgCEJECBAgAABAgQIECBAgACB+QUkJECAAAECBAgQIECAAAECBOYXk=
JAAAQIECBAgQIAAAQIECBCYX0BCAgQIECBA4A4FHh8f8+XLl2zbFv/7t0BrLZ8+ffra6v2/z3CE=
AAECBAjcnICCCRAgQIAAAQIECBAgQIAAgfkFJCRAgAABAgQIECBAgAABAgTmF5CQAAECBAgQIEC=
AAAECBAgQmF9AwhsQeLiBGpVIgAABAgQIECBAgAABAlctoDgCBAgQIECAAAECBAgQIEBgfgEJCR=
AgQIAAAQIECBAgQIAAgfkFJCRAgAABAgQIECBAgAABAgTmF5CQwH0IPD4+5suXL/n06VO2bcs9/=
6+19tXh6FGf79lDdgIECBAgQIAAAQL3ISAlAQIECBAgQIAAAQIECBAgML+AhAQIECBAgAABAgQI=
ECBAgMD8AhISIECAAAECBAgQIEBgXwEbXO/rbTQC3wT8S4AAAQIECBAgQIAAAQIECMwvICEBAgQ=
IECBAgAABAgQIECAwv4CEBAgQIECAAAECBAgQIECAwPwCEhIgQIAAAQIECBAgQIDAzQrUZs7Hza=
5rg+fa7LrazQZ6YeGVuzb3Prb6/MJL7/c0yQkQIECAAAECBAgQIECAAIH5BSQkQIAAAQIECBAgQ=
IAAAQIE5heQkAABAgQIECBAgAABAgQIEJhfQEICBAgQIEDgbAIPZ+tZxwQIECBAgACBVwo4nQAB=
AgQIECBAgAABAgQIEJhfQEICBAgQIECAAAECBAgQIEBgfgEJCRAgQIAAAQIECBAgQIAAgfkFJCR=
AgAABAgQI3KLA4+Njqn358iXbtn1tt5jjx5pba2l/tU+fPqWy1Wt9rvbjuT4TIECAAIHXCDiXAA=
ECBAgQIECAAAECBAgQmF9AQgIECBAgQIAAAQIECBAgQGB+AQkJECBAgAABAgQIECBAgACB+QUkJ=
HAKgYdTdKIPAgQIECBAgAABAgQIEDibgI4JECBAgAABAgQIECBAgACB+QUkJECAAAECBAgQIECA=
AAECBOYXkJAAAQIECBAgQIAAAQIECBCYX0BCAgRuSODx8THVvnz5kk+fPmXbtv+21trVJqnaqlX=
N1Y711/s6frWFK4wAAQIECBAgQIDAPAKSECBAgAABAgQIECBAgAABAvMLSEiAAAECBAgQIECAAA=
ECBAjMLyAhAQIECBAgQIAAAQIECPwgYIPrH0B8nEFABgIECBAgQIAAAQIECBAgQGB+AQkJECBAg=
AABAgQIECBAgACB+QUkJECAAAECBAgQIECAAAECBOYXkJAAAQIECBAgQIAAAQIECFxeoDaGrs2u=
j602i66No6vV++0/m1/XeXtUW+McW41dNVQ71lPvj9/vUc/7x9ADAQIECBAgQIAAAQIECBAgML+=
AhAQIECBAgAABAgQIECBAgMD8AhISIECAAAECBAgQIECAAAEC8wtISIAAAQIECNyzwMM9h5edAA=
ECBAjclYCwBAgQIECAAAECBAgQIECAwPwCEhIgQIAAAQIECBAgQIAAAQLzC0hIgAABAgQIECBAg=
AABAgQIzC8gIQECBAgQIECAwNUItNby+Pj4tX369Clfvnz5R6tj37dt27K9oH1/zfH9se/j53qt=
sauGaleDohACBAgQOI2AXggQIECAAAECBAgQIECAAIH5BSQkQIAAAQIECBAgQIAAAQIE5heQkAA=
BAgQIECBAgAABAgQIEJhfQEICdyLwcCc5xSRAgAABAgQIECBAgMBPBRwkQIAAAQIECBAgQIAAAQ=
IE5heQkAABAgQIECBAgAABAgQIEJhfQEICBAgQIECAAAECBAgQIEBgfgEJCRAgcI0CrbW079rj4=
2Ne0r6/5vj+GvOpiQABAgQIECBAgMDeAsYjQIAAAQIECBAgQIAAAQIE5heQkAABAgQIECBAgAAB=
AgQIEJhfQEICBAgQIECAAAECBAgQuD0BG1zf3pxdumLjEyBAgAABAgQIECBAgAABAvMLSEiAAAE=
CBAgQIECAAAECBAjMLyAhAQIECBAgQIAAAQIECBAgML+AhAQIECBAgAABAgQIECBAgMD8AhISIE=
CAAAECBAgQIPBOgefnZNuSbUu2Ldm2ZNuSbUu2Ldm2ZNuSbUu2Ldm2ZNuSbUu2Ldm2ZNuSbUu2L=
dm2ZNuSbUu2Ldm2ZNuSbUu2Ldm2ZNuSbUu2Ldm2ZNuSbUu2Ldm2ZNuSbUu2Ldm2ZNuSbUu2Ldm2=
ZNuSbUu2Ldm2ZNuSbUu2Ldm2ZNuSbUu2Ldm2ZNuSbUu2Ldm2ZNuSbUu2Ldm2ZNuSbUu2Ldm2ZNu=
SbUu2Ldm2ZNuSbUu2Ldm2ZNuSbUu2Ldm2ZNuSbUu2Ldm2ZNuSbUu2Ldm2ZNuSbUu2Ldm2ZNuSbU=
u2Ldm2ZNuSbUu2Ldm2ZNuSbUu2Ldm2ZNuSbUu2Ldm2ZNuSbUu2Ldm2ZNuSbUu2Ldm2ZNuSbW+JR=
8gAABAASURBVEu2Ldm2ZNuSbUu2Ldm2ZNuSbUu2Ldm2ZNuSbUu2Ldm2ZNuSbUu2LRnjnQvM5QRO=
I6AXAgQIECBAgAABAgQIECBAYH4BCQkQIECAAAECBAgQIECAAIH5BSQkQIAAAQIECFy1wMNVV6c=
4AgQIECBwMwIKJUCAAAECBAgQIECAAAECBOYXkJAAAQIECBAgQIAAAQIECBCYX0BCAgQIECBAgA=
ABAgQIECBAYH4BCQkQIECAAAECBAgQIECAAIH5BSQkQIAAAQIECBAgQIAAAQIE5heQkAABAgQIE=
CBAgAABAgQIEJhfQEICBAgQIECAAAECBAgQIEBgfgEJCRC4FoGHaylEHQQIECBAgAABAgQITCgg=
EgECBAgQIECAAAECBAgQIDC/gIQECBAgQIAAAQIECBAgQIDA/AISEiBAgAABAgQIECBAgAABAvM=
LSEiAAAECBAgQIECAAAECBAjMLyAhAQIECBAgQIAAAQIECBAgML+AhAQIECBAgAABAgQIECBAgM=
D8AhISIECAAAECBAgQIECAAIEzCNjg+gyo7+nStQQIECBAgAABAgQIECBAgMD8AhISIECAAAECB=
AgQIECAAAEC8wtISIAAAQIECBAgQIAAAQIECMwvICEBAvcp0FrSWtJa0lrSWtJa0lrSWtJa0lrS=
WtJa0lrSWtJa0lrSWtJa0lrSWtJa0lrSWtJa0lrSWtJa0lrSWtJa0lrSWtJa0lrSWtJa0lrSWtJ=
a0lrSWtJa0lrSWtJa0lrSWtJa0lrSWtJa0lrSWtJa0lrSWtJa0lrSWtJa0lrSWtJa0lrSWtJa0l=
rSWtJa0lrSWtJa0lrSWtJa0lrSWtJa0lrSWtJa0lrSWtJa0lrSWtJa0lrSWtJa0lrSWtJa0lrSW=
tJa0lrSWtJa0lrSWtJa0lrSWtJa0lrSWtJa0lrSWtJa0lrSWtJa0lrSWtJa0lrSWtJa0lrSWtJa=
0lrSWtJa0lrSWtJa0lrSWtJa0lrSWtJasiz3eU9ITYAAAQIECBCYXUA+AgQIECBAgAABAgQIECB=
AYH4BCQkQIECAAAECBAgQIECAAIH5BSQkQIAAAQIECBAgQIAAAQIE5heQkAABAgQIECBA4H0CD+=
+73NUECBAgQGAXAYMQIECAAAECBAgQIECAAAEC8wtISIAAAQIECBAgQIAAAQIECMwvICEBAgQIE=
CBAgAABAgQIELh5gdaS1pLWktaS1pLWktaS1pLWktaS1pLWktaS1pLWktaS1pLWktaS1pLWktaS=
1pLWktaS1pLWktaS1pLWktaS1pLWktaS1pLWktaS1pLWktaS1pLWktaS1pLWktaS1pLWktaS1pL=
WktaS1pLWktaS1pLWktaS1pLWktaS1pLWktaS1pLWktaS1pLWktaS1pLWktZyt21Zbn55C0CAAA=
ECBAgQIECAAAECBF4q4DwCBAgQIECAAAECBAgQIEBgfgEJCRAgQIAAAQIECBAgQIAAgfkFJCRAg=
AABAgQIECBAgAABAgTmF5CQAAECLxZ4ePGZTiRAgAABAgQIECBA4MoElEOAAAECBAgQIECAAAEC=
BAjMLyAhAQIECBAgQIAAAQIECBAgML+AhAQIECBAgAABAgQIECBAgMD8AhISIECAAAECBAgQIEC=
AAAEC8wtISIAAAQIECBAgQIAAAQIECMwvICEBAgQIECBAgAABAgQIECAwv4CEBAgQIECAAAECBA=
gQIEDgPgXua4Pr+5xjqQkQ+P/s3U2OI0kaHuiXAcxmMBvdwKEzaF9VN/Hl7OYIHXGFOYHVIQRoV=
5FLAbqCANMJtBkttOqpr6LZGRkVmRk/JN358QHakqTT3ex7HzN3RvXGCBAgQIAAAQIECBAgcFsC=
0hIgQIAAAQIECBAgQIAAAQL9BSQkQIAAAQIECBAgQIAAAQIE+gtISIAAAQIECBAgQIAAAQIECPQ=
XkJAAAQIECBAgQIAAAQIECBDoLyAhAQIECBAgQIAAAQIECBAg0F9AQgIECBAgQIAAAQIECBAgQK=
C/gIQECBAgQIAAAQLtBe7aJxSQAAECBH4q4AQCBAgQIECAAAECBAgQIECgv4CEBAgQIECAAAECB=
AgQIECAQH8BCQkQIECAAAECBAgQIECAAIH+AhISIECAAAECBAgQIECAAAEC/QUkJECAAAECBAgQ=
IECAAAECBPoLSEiAAAECBAgQIECAAAECBAj0F5CQAAECBAgQIECAAAECBAgQ6C8gIQECBDoJ3HU=
KIwsBAgQIECBAgACBEwroigABAgQIECBAgAABAgQIEOgvICEBAgQIECBAgAABAgQIECDQX0BCAg=
QIECBAgAABAgQIECBAoL+AhAQIECBAgAABAgQIECBAgEB/AQkJECBAgAABAgQIECBAgACB/gISE=
iBAgAABAgQIECBAgAABAv0FJCRAgAABAgQIECBAgAABAgR2KnDCDa53mlBZBAgQIECAAAECBAgQ=
IECAwAkFdEWAAAECBAgQIECAAAECBAj0F5CQAAECBAgQIECAAAECBAgQ6C8gIQECBAgQIECAAAE=
CBAgQINBfQEICBAgQIECAAAECBAgQIECgv4CEBAgQIECAAAECBAgQIECAQH8BCQkQIECAAAECBA=
gQIECAAIH+AhISIECAAAECBAgQ2F7gbvsSVECAAIHmAuIRIECAAAECBAgQIECAAAEC/QUkJECAA=
AECBAgQIECAAAECBPoLSEiAAAECBAgQIECAAAECBAj0F5CQAAECBAgQIECAAAECBAgQ6C8gIQEC=
BAgQIECAAAECBAgQINBfQEICBAgQIECAAAECBAgQIECgv4CEBAgQIECAAAECBAgQIECAQH8BCQk=
QIEDgogJ3Fx3NYAQIECBAgAABAgT+JeCFAAECBAgQIECAAAECBAgQ6C8gIQECBAgQIECAAAECBA=
gQINBfQEICBAgQIECAAAECBAgQIECgv4CEBAgQIECAAAECBAgQIECAQH8BCQkQIECAAAECBAgQI=
ECAAIH+AhISIECAAAECBAgQIECAAAEC/QUkJECAAAECBAgQIECAAAECBPoLnCvh3bk61i8BAgQI=
ECBAgAABAgQIECDwbgEXECBAgAABAgQIECBAgAABAv0FJCRAgAABAgQIECBAgAABAgT6C0hIgAA=
BAgQIECBAgAABAgQI9BeQkAABAgQIECBAgAABAgQIEOgvICEBAgQIECBAgAABAgQIECDQX0BCAg=
QIECBAgAABAgQIECBAoL+AhAQIECBAgAABAgQIvEHABtdvQHIKAQJ7FlAbAQIECBAgQIAAAQIEC=
BAg0F9AQgIECBAgQIAAAQIECBAgQKC/gIQECBAgQIAAAQIECBAgQIBAfwEJCRAgQIAAAQIECBAg=
QIAAgf4CEhIgQIAAAQIECBAgQIAAAQL9BSQkQIAAAQIECBAgQIAAAQIE+gtISIAAAQIECBAgQIA=
AAQIECPQXkJAAAQIECHwrcPftR58IECBAgAABAgRaCAhBgAABAgQIECBAgAABAgQI9BeQkAABAg=
QIECBAgAABAgQIEOgvICEBAgQIECBAgAABAgQIECDQX0BCAgQIECBAgAABAgQIECBAoL+AhAQIE=
CBAgAABAgQIECBAgEB/AQkJECBAgAABAgQIECBAgACB/gISEiBAgAABAgQIECBAgAABAv0Fbjjh=
3Q1nF50AAQIECBAgQIAAAQIEbkxAXAIECBAgQIAAAQIECBAgQKC/gIQECBAgQIAAAQIECBAgQIB=
AfwEJCRAgQIAAAQIECBAgQIAAgf4CEhIgQIAAAQIECBAgQIAAAQL9BSQkQIAAAQIECBAgQIAAAQ=
IE+gtISIAAAQIECBAgQIAAAQIECPQXkJAAAQIECBAgQIAAgR4CNrjuMY9SEDiXgH4JECBAgAABA=
gQIECBAgACB/gISEiBAgAABAgQIECBAgAABAv0FJCRAgAABAgQIECBAgAABAgT6C0hIgAABAgQI=
ECBAgAABAgQI9BeQkAABAgQIECBAgAABAgQIEOgvICEBAgQIECBAgAABAgQIECDQX0BCAgQIECB=
AgAABAgQIECBAoL+AhAQIECBA4OoE7q6uYgUTIECAAAECBDYXUAABAgQIECBAgAABAgQIECDQX0=
BCAgQIECBAgAABAgQIECBAoL+AhAQIECBAgAABAgQIECBAgEB/AQkJECBAgAABAgQIECBAgACB/=
gISEiBAgAABAgQIECBAgAABAv0FJCRAgAABAgQIECBAgAABAgT6C0hIgAABAgQIECBAgAABAgQI=
9BeQcM8Cd3suTm0ECBAgQIAAAQIECBAgcEUCSiVAgAABAgQIECBAgAABAgT6C0hIgAABAgQIECB=
AgAABAgQI9BeQkAABAgQIECBAgAABAgQIEOgvICEBAgQIECBAgAABAgQIECDQX0BCAgQIECBAgA=
ABAgQIECBAoL+AhAQIECBAgAABAgQIECBAgEB/AQkJECBAgAABAgQIECBwIQEbXF8I2jAEXhNwj=
AABAgQIECBAgAABAgQIEOgvICEBAgQIECBAgAABAgQIECDQX0BCAgQIECBAgAABAgQIECBAoL+A=
hAQIECBAgAABAgQIECBAgEB/AQkJECBAgAABAgQIECBAgACB/gISEiBAgAABAgQIECBAgAABAv0=
FJCRAgAABAgQIECBAgAABAgT6C0hIgAABAgQInF7g7vRd6pEAAQIECBAg8CkBFxMgQIAAAQIECB=
AgQIAAAQL9BSQkQIAAAQIECBAgQIAAAQIE+gtISIAAAQIECBAgQIAAAQIECPQXkJAAAQIECBAgQ=
IAAAQIECBDoLyAhAQIECBAgQIAAAQIECBAg0F9AQgIECBAgQIAAAQIECBAgQKC/gIQECBAgQIAA=
AQIECBAgQIBAfwEJCXxK4O5TV7uYAAECBAgQIECAAAECBC4kYBgCBAgQIECAAAECBAgQIECgv4C=
EBAgQIECAAAECBAgQIECAQH8BCQkQIECAAAECBAgQIECAAIH+AhISIECAAAECBAgQIECAAAEC/Q=
UkJECAAAECBAgQIECAAAECBPoLSEiAAAECBAgQIECAAAECBAj0F5CQAAECBAgQIECAAAECBI4CN=
rg+SnjtJyARAQIECBAgQIAAAQIECBAg0F9AQgIECBAgQIAAAQIECBAgQKC/gIQECBAgQIAAAQIE=
CBAgQIBAfwEJCRAgQIAAAQIECBAgQIAAgf4CEhIgQIAAAQIECBAgQIAAAQL9BSQkQIAAAQIECBA=
gQIAAAQIE+gtISIAAAQIECBAgQIAAAQIECPQXkJAAAQIECBC4SYG7m0wtNAECBAgQuGEB0QkQIE=
CAAAECBAgQIECAAIH+AhISIECAAAECBAgQIECAAAEC/QUkJECAAAECBAgQIECAAAECBPoLSEiAA=
AECBAgQIECAAAECBAj0F5CQAAECBAgQIECAAAECBAgQ6C8gIQECBAgQIECAAAECBAgQINBfQEI/=
srLaAAAQAElEQVQCBAgQIECAAAECBAgQIECgv4CEBLoL3HUPKB8BAgQIECBAgAABAgTeIOAUAgQ=
IECBAgAABAgQIECBAoL+AhAQIECBAgAABAgQIECBAgEB/AQkJECBAgAABAgQIECBAgACB/gISEi=
BAgAABAgQIEHi3wOPjYx4eHs7eapx3F+cCAgQIEHhNYNNjj4/3+S//5f85e/vP//n/3jSnwQkQI=
ECAAAECBAgQIECAwMYChidAgAABAgQIECBAgAABAgT6C0hIgAABAgQIECBAgAABAlckYIPrK5qs=
fZWqGgIECBAgQIAAAQIECBAgQKC/gIQECBAgQIAAAQIECBAgQIBAfwEJCRAgQIAAAQIECBAgQIA=
Agf4CEhIgQIAAAQIECBAgQIAAAQL9BSQkQIAAgR8JfPnyJff392dvNc6P6vAdAQIECFyHwP/xf/=
yf+a//9f89e/vf//v/uw4QVRIgsCMBpRAgQIAAAQIECBAgQIAAAQL9BSQkQIAAAQIECBAgQIAAA=
QIE+gtISIAAAQIECBDYp8DdPstSFQECBAgQuFIBZRMgQIAAAQIECBAgQIAAAQL9BSQkQIAAAQIE=
CBAgQIAAAQIE+gtISIAAAQIECBAgQIAAAQIECPQXkJAAAQIECBAgQIAAAQIECBDoLyAhAQIECBA=
gQIAAAQIECBAg0F9AQgIECBAgQIAAAQIECBAgQKC/gIQECBAgQIAAAQIECBAgQIBAfwEJCRDYXO=
Bu8woUQIAAAQIECBAgQIBAewEBCRAgQIAAAQIECBAgQIAAgf4CEhIgQIAAAQIECBAgQIAAAQL9B=
SQkQIAAAQIECBAgQIAAAQIE+gtISIAAAQIECBAgQIAAAQIECPQXkJAAAQIECBAgQIAAAQIECBDo=
LyAhAQIECBAgQIAAAQIECBAg0F9AQgIECBAgQIAAAQIECBAgcEoBG1yfUvN0femJAAECBAgQIEC=
AAAECBAgQ6C8gIQECBAgQIECAAAECBAgQINBfQEICBAgQIECAAAECBAgQIECgv4CEBAgQIECAAA=
ECBAgQIECAQH8BCQkQIECAAAECBAgQIECAAIH+AhISIECAAAECBAgQIECAAAEC/QUkJECAAAECB=
AgQIECAAAECBPoLSEiAAAECBAgQIPBBgbsPXucyAgQIECCwgYAhCRAgQIAAAQIECBAgQIAAgf4C=
EhIgQIAAAQIECBAgQIAAAQL9BSQkQIAAAQIECBAgQIAAAQIE+gtISIAAAQIECBAgQIAAAQIECPQ=
XkJAAAQIECBAgQIAAAQIECBDoLyAhAQIECBAgQIAAAQIECBAg0F9AQgIECBAgQIAAAQIECBAgQK=
C/gIQECBD4ucDdz09xBgECBAgQIECAAAECuxZQHAECBAgQIECAAAECBAgQINBfQEICBAgQIECAA=
AECBAgQIECgv4CEBAgQIECAAAECBAgQIECAQH8BCQkQIECAAAECBAgQIECAAIH+AhISIECAAAEC=
BAgQIECAAAEC/QUkJECAAAECBAgQIECAAAECBPoLSEiAAAECBAgQIECAAAECBG5M4CY3uL6xORa=
XAAECBAgQIECAAAECBAjcpIDQBAgQIECAAAECBAgQIECAQH8BCQkQIECAAAECBAgQIECAAIH+Ah=
ISIECAAAECBAgQIECAAAEC/QUkJECAAAECBAgQIECAAAECBPoLSEiAAAECBAgQIECAAAECBAj0F=
5CQAAECBAgQIECAAAECBAgQ6C8gIQECBAgQIECAQF+Bu77RJCNAgACBdwo4nQABAgQIECBAgAAB=
AgQIEOgvICEBAgQIECBAgAABAgQIECDQX0BCAgQIECBAgAABAgQIECBAoL+AhAQIECBAgAABAgQ=
IECBAgEB/AQkJECBAgAABAgQIECBAgACB/gISEiBAgAABAgQIECBAgAABAv0FJCRAgAABAgQIEC=
BAgAABAgT6C0hIgACBFgJ3LVIIQYAAAQIECBAgQOBsAjomQIAAAQIECBAgQIAAAQIE+gtISIAAA=
QIECBAgQIAAAQIECPQXkJAAAQIECBAgQIAAAQIECBDoLyAhAQIECBAgQIAAAQIECBAg0F9AQgIE=
CBAgQIAAAQIECBAgQKC/gIQECBAgQIAAAQIECBAgQIBAfwEJCRAgQIAAAQIECBAgQIAAgb0JnH6=
D670lVA8BAgQIECBAgAABAgQIECBwegE9EiBAgAABAgQIECBAgAABAv0FJCRAgAABAgQIECBAgA=
ABAgT6C0hIgAABAgQIECBAgAABAgQI9BeQkAABAgQIECBAgAABAgQIEOgvICEBAgQIECBAgAABA=
gQIECDQX0BCAgQIECBAgAABAgQIECBAoL+AhAQIECBAgAABAgQ2FLjbcGxDEyBA4KYEhCVAgAAB=
AgQIECBAgAABAgT6C0hIgAABAgQIECBAgAABAgQI9BeQkAABAgQIECBAgAABAgQIEOgvICEBAgQ=
IECBAgAABAgQIECDQX0BCAgQIECBAgAABAgQIECBAoL+AhAQIECBAgAABAgQIECBAgEB/AQkJEC=
BAgAABAgQIECBAgACB/gISEiBAgMBlBO4uM4xRCBAgQIAAAQIECLwq4CABAgQIECBAgAABAgQIE=
CDQX0BCAgQIECBAgAABAgQIECBAoL+AhAQIECBAgAABAgQIECBAgEB/AQkJECBAgAABAgQIECBA=
gACB/gISEiBAgAABAgQIECBAgAABAv0FJCRAgAABAgQIECBAgAABAgT6C0hIgAABAgQIECBAgAA=
BAgQI9Bc4ecK7k/eoQwIECBAgQIAAAQIECBAgQOCTAi4nQIAAAQIECBAgQIAAAQIE+gtISIAAAQ=
IECBAgQIAAAQIECPQXkJAAAQIEOgqMkYyRjJGMkYyRjJGMkYyRjJGMkYyRjJGMkYyRjJGMkYyRj=
JGMkYyRjJGMkYyRjJGMkYyRjJGMkYyRjJGMkYyRjJGMkYyRjJGMkYyRjJGMkYyRjJGMkYyRjJGM=
kYyRjJGMkYyRjJGMkYyRjJGMkYyRjJGMkYyRjJGMkYyRjJGMkYyRjJGMkYyRjJGMkYyRjJGMkYy=
RjJGMkYyRjJGMkYyRjJGMkYyRjJGMkYyRjJGMkYyRjJGMkYyRjJGMkYyRjJGMkYyRjJGMkYyRjJ=
GMkYyRjJGMkYyRjJGMkYyRjJGMkYyRjJGMkYyRjJGMkYyRjJGMkYyRjJGMkYyRjJGMkYyRjJGMk=
YyRjJGMkYyRjJHM2XHFy0SAAAECBPYt8Ntvv+US7fHx8QcQviJAgAABAgQIECBAgAABAgT6C0hI=
gAABAgQIECBAgAABAgQI9BeQkAABAgQIECBAgAABAgQIEOgvICEBAgQIECBAgAABAj8SsMH1j3R=
8R4DA9QiolAABAgQIECBAgAABAgQIEOgvICEBAgQIECBAgAABAgQIECDQX0BCAgQIECBAgAABAg=
QIECBAoL/AlSecM5kzmTOZM5kzmTOZM5kzmTOZM5kzmTOZM5kzmTOZM5kzmTOZM5kzmTOZM5kzm=
TOZM5kzmTOZM5kzmTOZM5kzmTOZM5kzmTOZM5kzmTOZM5kzmTOZM5kzmTOZM5kzmTOZM5kzmTOZ=
M5kzmTOZM5kzmTOZM5kzmTOZM5kzmTOZM5kzmTOZM5kzmTOZM5kzmTOZM5kzmTOZM5kzmTOZM5k=
zmTOZM5kzmTOZM5kzmTOZM5kzmTOZM5kzmTOZM5kzmTOZM5kzmTOZM5kzmTOZM5kzmTOZM5kzmT=
OZM5kzmTOZM5kzmTOZM5kzmTOZM5kzmTOZM5kzmTOZM5kzmTOZM5kzmTOZM5kzmTOZM5kzmTOZ8=
8oXt/IJECBAgMAVCjw+PubxAu0KaZRMgACB7QVUQIAAAQIECBAgQIAAAQIECPQXkJAAAQIECBAg=
QIAAAQIECBDoLyAhAQIECBAgQIAAAQIECBAg0F9AQgIECBAg8C+Bu3+9eiFAgAABAgQIEGgoIBI=
BAgQIECBAgAABAgQIECDQX0BCAgQIECBAgAABAgQIECBAoL+AhAQIECBAgAABAgQIECBAgEB/AQ=
kJECBAgAABAgQIECBAgACB/gISEiBAgAABAgQIECBAgAABAv0FJCRAgAABAgQIECBAgAABAgT6C=
0hIgAABAgQIECBAgAABAgQI9Be4xYR3txhaZgIECBAgQIAAAQIECBC4aQHhCRAgQIAAAQIECBAg=
QIAAgf4CEhIgQIAAAQIECBAgQIAAAQL9BSQkQIAAAQIECBAgQIAAAQIE+gtISIAAAQIECBAgQIA=
AAQIECPQXkJAAAQIECBAgQIAAAQIECBDoLyAhAQIECBAgQIAAAQIECBAg0F9AQgIECBAgQIAAAQ=
IErlzABtdXPoHKJ3AZAaMQIECAAAECBAgQIECAAAEC/QUkJECAAAECBAgQIECAAAECBPoLSEiAA=
AECBAgQIECAAAECBAj0F5CQAAECBAgQIECAAAECBAgQ6C8gIQECBAgQIECAAAECBAgQINBfQEIC=
BAgQIECAAAECBAgQIECgv4CEBAgQIECAAAECBAgQIECAQH8BCQkQIECAwPUI3F1PqSolQIAAAQI=
ECOxMQDkECBAgQIAAAQIECBAgQIBAfwEJCRAgQIAAAQIECBAgQIAAgf4CEhIgQIAAAQIECBAgQI=
AAAQL9BSQkQIAAAQIECBAgQIAAAQIE+gtISIAAAQIECBAgQIAAAQIECPQXkJAAAQIECBAgQIAAA=
QIECBDoLyAhAQIECBAgQIAAAQIECBAg0F9Awl0K3O2yKkURIECAAAECBAgQIECAwNUKKJwAAQIE=
CBAgQIAAAQIECBDoLyAhAQIECBAgQIAAAQIECBAg0F9AQgIECBAgQIAAAQIECBAgQKC/gIQECBA=
gQIAAAQIECBAgQIBAfwEJCRAgQIAAAQIECBAgQIAAgf4CEhIgQIAAAQIECBAgQIAAAQL9BSQkQI=
AAAQIECBAgQIDAuQVscH1uYf0T+LmAMwgQIECAAAECBAgQIECAAIH+AhISIECAAAECBAgQIECAA=
AEC/QUkJECAAAECBAgQIECAAAECBPoLSEiAAAECBAgQIECAAAECBAj0F5CQAAECBAgQIECAAAEC=
BAgQ6C8gIQECBAgQIECAAAECBAgQINBfQEICBAgQIECAAAECBAgQIECgv4CEBAgQIECAwAkF7k7=
Yl64IECBAgAABAicU0BUBAgQIECBAgAABAgQIECDQX0BCAgQIECBAgAABAgQIECBAoL+AhAQIEC=
BAgAABAgQIECBAgEB/AQkJECBAgAABAgQIECBAgACB/gISEiBAgAABAgQIECBAgAABAv0FJCRAg=
AABAgQIECBAgAABAgT6C0hIgAABAgQIECBAgAABAgQI9BeQkMDHBO4+dpmrCBAgQIAAAQIECBAg=
QGATAYMSIECAAAECBAgQIECAAAEC/QUkJECAAAECBAgQIECAAAECBPoLSEiAAAECBAgQIECAAAE=
CTgqhPAAAEABJREFUBAj0F5CQAAECBAgQIECAAAECBAgQ6C8gIQECBAgQIECAAAECBAgQINBfQE=
ICBAgQIECAAAECBAgQIECgv4CEBAgQIECAAAECBAgQIBAbXFsE7QUEJECAAAECBAgQIECAAAECB=
PoLSEiAAAECBAgQIECAAAECBAj0F5CQAAECBAgQIECAAAECBAgQ6C8gIQECBAgQIECAAAECBAgQ=
INBfQEICBAgQIECAAAECBAgQIECgv4CEBAgQIECAAAECBAgQIECAQH8BCQkQIECAAAECBAgQIEC=
AAIH+AhISIECAAAECtyVwd1txpSVAgAABAgT+JeCFAAECBAgQIECAAAECBAgQ6C8gIQECBAgQIE=
CAAAECBAgQINBfQEICBAgQIECAAAECBAgQIECgv4CEBAgQIECAAAECBAgQIECAQH8BCQkQIECAA=
AECBAgQIECAAIH+AhISIECAAAECBAgQIECAAAEC/QUkJECAAAECBAgQIECAAAECBPoLSEigrcBd=
22SCESBAgAABAgQIECBA4N0CLiBAgAABAgQIECBAgAABAgT6C0hIgAABAgQIECBAgAABAgQI9Be=
QkAABAgQIECBAgAABAgQIEOgvICEBAgQIECBAgAABAgQIECDQX0BCAgQIECBAgAABAgQIECBAoL=
+AhAQIECBAgAABAgQIECBAgEB/AQkJECBAgAABAgQIECBA4BoEbHB9DbO05xrVRoAAAQIECBAgQ=
IAAAQIECPQXkJAAAQIECBAgQIAAAQIECBDoLyAhAQIECBAgQIAAAQIECBAg0F9AQgIECBAgQIAA=
AQIECBAgQKC/gIQECBAgQIAAAQIECBAgQIBAfwEJCRAgQIAAAQIECBAgQIAAgf4CEhIgQIAAAQI=
ECBAgQIAAAQL9BSQkQIAAAQIECOxM4G5n9SiHAAECBAi0EBCCAAECBAgQIECAAAECBAgQ6C8gIQ=
ECBAgQIECAAAECBAgQINBfQEICBAgQIECAAAECBAgQIECgv4CEBAgQIECAAAECBAgQIECAQH8BC=
QkQIECAAAECBAgQIECAAIH+AhISIECAAAECBAgQIECAAAEC/QUkJECAAAECBAgQIECAAAECBPoL=
SEiAwHYCd9sNbWQCBAgQIECAAAECBG5MQFwCBAgQIECAAAECBAgQIECgv4CEBAgQIECAAAECBAg=
QIECAQH8BCQkQIECAAAECBAgQIECAAIH+AhISIECAAAECBAgQIECAAAEC/QUkJECAAAECBAgQIE=
CAAAECBPoLSEiAAAECBAgQIECAAAECBAj0F5CQAAECBAgQIECAAAECBAicRMAG1ydhPFcn+iVAg=
AABAgQIECBAgAABAgT6C0hIgAABAgQIECBAgAABAgQI9BeQkAABAgQIECBAgAABAgQIEOgvICEB=
AgQIECBAgAABAgQIECDQX0BCAgQIECBAgAABAgQIECBAoL+AhAQIECBAgAABAgQIECBAgEB/AQk=
JECBAgAABAgQIECBAgACB/gISEiBAgAABAgQIvFfg7r0XOJ8AAQIECGwuoAACBAgQIECAAAECBA=
gQIECgv4CEBAgQIECAAAECBAgQIECAQH8BCQkQIECAAAECBAgQIECAAIH+AhISIECAAAECBAgQI=
ECAAAEC/QUkJECAAAECBAgQIECAAAECBPoLSEiAAAECBAgQIECAAAECBAj0F5CQAAECBAgQIECA=
AAECBAgQ6C8gIQECBH4gcPeD73xFgAABAgQIECBAgMAVCSiVAAECBAgQIECAAAECBAgQ6C8gIQE=
CBAgQIECAAAECBAgQINBfQEICBAgQIECAAAECBAgQIECgv4CEBAgQIECAAAECBAgQIECAQH8BCQ=
kQIECAAAECBAgQIECAAIH+AhISIECAAAECBAgQIECAAAEC/QUkJECAAAECBAgQIECAAAECtyJwy=
xtc38ocy0mAAAECBAgQIECAAAECBG5ZQHYCBAgQIECAAAECBAgQIECgv4CEBAgQIECAAAECBAgQ=
IECAQH8BCQkQIECAAAECBAgQIECAAIH+AhISIECAAIGzCfzjH//IH3/8cfb2yy+/nC2DjgkQIEC=
AAAECTQTEIECAAAECBAgQIECAAAECBPoLSEiAAAECBAgQIECAAAECBAj0F5CQAAECBAgQIECgoc=
Bdw0wiESBAgMCnBFxMgAABAgQIECBAgAABAgQI9BeQkAABAgQIECBAgAABAgQIEOgvICEBAgQIE=
CBAgAABAgQIECDQX0BCAgQIECBAgAABAgQIECBAoL+AhKcS+PXXX/PrBdqp6tUPAQIECBAgQIAA=
AQIECNySgKwECBAgQIAAAQIECBAgQIBAfwEJCRAgQIAAAQIECBAgQIAAgf4CEhIgQOC6Be6uu3z=
VEyBAgAABAgQIELiQgGEIECBAgAABAgQIECBAgACB/gISEiBAgAABAgQIECBAgAABAv0FJCRAgA=
ABAgQIECBAgAABAgT6C0hIgAABAgQIECBAgAABAgQI9BeQkAABAgQIECBAgAABAgQIEOgvICEBA=
gQIECBAgAABAgQIECDQX0BCAgQIECBAgAABAgQIECBAYDcCZ9vgejcJFUKAAAECBAgQIECAAAEC=
BAicTUDHBAgQIECAAAECBAgQIECAQH8BCQkQIECAAAECBAgQIECAAIH+AhISIECAAAECBAgQIEC=
AAAEC/QUkJECAAAECBAgQIECAAAECBPoLSEiAAAECBAgQIECAAAECBAj0F5CQAAECBAgQIECAAA=
ECBAgQ6C8gIQECBAgQIECAAIEtBO62GNSYBAgQuGEB0QkQIECAAAECBAgQIECAAIH+AhISIECAA=
AECBAgQIECAAAEC/QUkJECAAAECBAgQIECAAAECBPoLSEiAAAECBAgQIECAAAECBAj0F5CQAAEC=
BAgQIECAAAECBAgQ6C8gIQECBAgQIECAAAECBAgQINBfQEICBAgQIECAAAECBAgQIECgv4CEBAg=
QIHBmgbsz9697AgQIECBAgAABAm8QcAoBAgQIECBAgAABAgQIECDQX0BCAgQIECBAgAABAgQIEC=
BAoL+AhAQIECBAgAABAgQIECBAgEB/AQkJECBAgAABAgQIECBAgACB/gISEiBAgAABAgQIECBAg=
AABAv0FJCRAgAABAgQIECBAgAABAgT6C0hIgAABAgQIECBAgAABAgQI9Bc4XcK703WlJwIECBAg=
QIAAAQIECBAgQOCkAjojQIAAAQIECBAgQIAAAQIE+gtISIAAAQIECBAgQIAAAQIECPQXkJAAAQI=
ECBAgQIAAAQIECBDoLyAhAQIECBAgQIAAAQIECBAg0F9AQgIECBAgQIAAAQIECBAgQKC/gIQECB=
AgQIAAAQIECBAgQIBAfwEJCRAgQIAAAQIECBB4VcAG16+yOEiAwLUKqJsAAQIECBAgQIAAAQIEC=
BDoLyAhAQIECBAgQIAAAQIECBAg0F9AQgIECBAgQIAAAQIECBAgQKC/gIQECBAgQIAAAQIECBAg=
QIBAfwEJCRAgQIAAAQIECBAgQIAAgf4CEhIgQIAAAQIECBAgQIAAAQL9BSQkQIAAAQIECBAgQIA=
AAQIE+gtISIAAAQIE7hAQIECAAAECBAi0FxCQAAECBAgQIECAAAECBAgQ6C8gIQECBAgQIECAAA=
ECBAgQINBfQEICBAgQIECAAAECBAgQIECgv4CEBAgQIECAAAECBAgQIECAQH8BCQkQIECAAAECB=
AgQIECAAIH+AhISIECAAAECBAgQIECAAAEC/QUkJECAAAECBAgQIECAAAECBPoL3FTCu5tKKywB=
AgQIECBAgAABAgQIEPi3gDcECBAgQIAAAQIECBAgQIBAfwEJCRAgQIAAAQIECBAgQIAAgf4CEhI=
gQIAAAQIECBAgQIAAAQL9BSQkQIAAAQIECBAgQIAAAQIE+gtISIAAAQIECBAgQIAAAQIECPQXkJ=
AAAQIECBAgQIAAAQIECBDoLyAhAQIECBAgQIAAAQLXKmCD62udOXUT2ELAmAQIECBAgAABAgQIE=
CBAgEB/AQkJECBAgAABAgQIECBAgACB/gISEiBAgAABAgQIECBAgAABAv0FJCRAgAABAgQIECBA=
gAABAgT6C0hIgAABAgQIECBAgAABAgQI9BeQkAABAgQIECBAgAABAgQIEOgvICEBAgQIECBAgAA=
BAgQIECDQX0BCAgQIECBwBQJ3V1CjEgkQIECAAAECuxZQHAECBAgQIECAAAECBAgQINBfQEICBA=
gQIECAAAECBAgQIECgv4CEBAgQIECAAAECBAgQIECAQH8BCQkQIECAAAECBAgQIECAAIH+AhISI=
EDgvQLLkixLsizJsiT/4T+8t4ePnf9//V/JsiTLkixLsizJsiTLkixLsizJsiTLkixLsizJsiTL=
kixLsizJsiTLkixLsizJsiTLkixLsizJsiTLkixLsizJsiTLkixLsizJsiTLkixLsizJsiTLkix=
LsizJsiTLkixLsizJsiTLkixLsizJsiTLkixLsizJsiTLkixLsizJsiTLkixLsizJsiTLkixLsi=
zJsiTLkixLsizJsiTLkixLsizJsiTLkixLsizJsiTLkixLsizJsiTLkixLsizJsiTLkixLsizJs=
iTLkixLsizJsiTLkixLsizJsiTLkixLsizJsiTLkixLsizJsnxsbl1FgAABAgQIECBwfgEjECBA=
gAABAgQIECBAgAABAv0FJCRAgAABAgQIECBAgAABAgT6C0i4L4G7fZWjGgIECBAgQIAAAQIECBB=
oIiAGAQIECBAgQIAAAQIECBAg0F9AQgIECBAgQIAAAQIECBAgQKC/gIQECBAgQIAAAQIECBAgQI=
BAfwEJCRAgQIAAAQIECBAgQIDATQssS7Kuybom65r8p/90GY7/+B+TdU3WNVnXZF2TdU3WNVnXZ=
F2TdU3WNVnXZF2TdU3WNVnXZF2TdU3WNVnXZF2TdU3WNVnXZF2TdU3WNVnXaB90WJbLrAejECBA=
gAABAgQIECBAgACBEwjoggABAgQIECBAgAABAgQIEOgvICEBAgQIECBAgAABAgTOJmCD67PR6pj=
AewWcT4AAAQIECBAgQIAAAQIECPQXkJAAAQIECBAgQIAAAQIECBDoLyAhAQIECBAgQIAAAQIECB=
Ag0F9AQgIECBAgQIAAAQIECBAgQKC/gIQECBAgQIAAAQIECBAgQIBAfwEJCRAgQIAAAQIECBAgQ=
IAAgf4CEhIgQIAAAQIECBAgQIAAAQL9BSQkQIAAAQIETiFwd4pO9EGAAAECBAgQOJuAjgkQIECA=
AAECBAgQIECAAIH+AhISIECAAAECBAgQIECAAAEC/QUkJECAAAECBAgQIECAAAECBPoLSEiAAAE=
CBAgQIECAAAECBAj0F5CQAAECBAgQIECAAAECBAgQ6C8gIQECBAgQIECAAAECBAgQINBfQEICBA=
gQIMzVzc4AABAASURBVECAAAECBAgQIECgv4CEBN4pcPfO851OgAABAgQIECBAgAABAjsQUAIBA=
gQIECBAgAABAgQIECDQX0BCAgQIECBAgAABAgQIECBAoL+AhAQIECBAgAABAgQIECBAgEB/AQkJ=
ECBAgAABAgQIECBAgACB/gISEiBAgAABAgQIECBAgAABAv0FJCRAgAABAgQIECBAgAABAgT6C0h=
IgAABAgQIECBAgACBWxawwfUtz/5tZZeWAAECBAgQIECAAAECBAgQ6C8gIQECBAgQIECAAAECBA=
gQINBfQEICBAgQIECAAAECBAgQIECgv4CEBAgQIECAAAECBAgQIECAQH8BCQkQIECAAAECBAgQI=
ECAAIH+AhISIECAAAECBAgQIECAAAEC/QUkJECAAAECBAgQIECAAAECBPoLSEiAAAECBAjciMDd=
jeQUkwABAgQIEHhVwEECBAgQIECAAAECBAgQIECgv4CEBAgQIECAAAECBAgQIECAQH8BCQkQIEC=
AAAECBAgQIECAAIH+AhISIECAAAECBAgQIECAAAEC/QUkJECAAAECBAgQIECAAAECBPoLSEiAAA=
ECBAgQIECAAAECBAj0F5CQAAECBAgQIECAAAECBAgQ6C8gIYF+Anf9IklEgAABAgQIECBAgACBT=
wq4nAABAgQIECBAgAABAgQIEOgvICEBAgQIECBAgAABAgQIECDQX0BCAgQIECBAgAABAgQIECBA=
oL+AhAQIECBAgAABAgQIECBAgEB/AQkJECBAgAABAgQIECBAgACB/gISEiBAgAABAgQIECBAgAA=
BAv0FJCRAgAABAgQIECBAgACBXQvY4HrX03M9xamUAAECBAgQIECAAAECBAgQ6C8gIQECBAgQIE=
CAAAECBAgQINBfQEICBAgQIECAAAECBAgQIECgv4CEBAgQIECAAAECBAgQIECAQH8BCQkQIECAA=
AECBAgQIECAAIH+AhISIECAAAECBAgQIECAAAEC/QUkJECAAAECBAgQIECAAAECBPoLSEiAAAEC=
BAgQ2IvA3V4KUQcBAgQIEGgoIBIBAgQIECBAgAABAgQIECDQX0BCAgQIECBAgAABAgQIECBAoL+=
AhAQIECBAgAABAgQIECBAgEB/AQkJECBAgAABAgQIECBAgACB/gISEiBAgAABAgQIECBAgAABAv=
0FJCRAgAABAgQIECBAgAABAgT6C0hIgAABAgQIECBAgAABAgQI9BeQkACBDQTuNhjTkAQIECBAg=
AABAgQI3LSA8AQIECBAgAABAgQIECBAgEB/AQkJECBAgAABAgQIECBAgACB/gISEiBAgAABAgQI=
ECBAgAABAv0FJCRAgAABAgQIECBAgAABAgT6C0hIgAABAgQIECBAgAABAgQI9BeQkAABAgQIECB=
AgAABAgQIEOgvICEBAgQIECBAgAABAgQIEPicgA2uP+d3mauNQoAAAQIECBAgQIAAAQIECPQXkJ=
AAAQIECBAgQIAAAQIECBDoLyAhAQIECBAgQIAAAQIECBAg0F9AQgIECBAgQIAAAQIECBAgQKC/g=
IQECBAgQIAAAQIECBAgQIBAfwEJCRAgQIAAAQIECBAgQIAAgf4CEhIgQIAAAQIECBAgQIAAAQL9=
BSQkQIAAAQIECBB4s8Ddm890IgECBAgQ2JmAcggQIECAAAECBAgQIECAAIH+AhISIECAAAECBAg=
QIECAAAEC/QUkJECAAAECBAgQIECAAAECBPoLSEiAAAECBAgQIECAAAECBAj0F5CQAAECBAgQIE=
CAAAECBAgQ6C8gIQECBAgQIECAAAECBAgQINBfQEICBAgQIECAAAECBAgQIECgv4CEBAgQeE3g7=
rWDjhEgQIAAAQIECBAgcLUCCidAgAABAgQIECBAgAABAgT6C0hIgAABAgQIECBAgAABAgQI9BeQ=
kAABAgQIECBAgAABAgQIEOgvICEBAgQIECBAgAABAgQIECDQX0BCAgQIECBAgAABAgQIECBAoL+=
AhAQIECBAgAABAgQIECBAgEB/AQkJECBAgAABAgQIECBAgEB7ARtcp/0cC0iAAAECBAgQIECAAA=
ECBAgEAQECBAgQIECAAAECBAgQINBfQEICBAgQIECAAAECBAgQIECgv4CEBAgQIEDg9gQeHx/z+=
KI9PDzkefvtt9/yWnt+zmvvj/3enqrEWwgc11u9vlyPr63fOvbyvOPn6qPaFjmMeT0CtUZetuMa=
Or7WOnutHb//3uux3+vRUCmBaxO4TL3He7leX7vfX3s+1LHXzq1j1U+1y1RvFAJvE6g1eWy1Tp+=
3Ws8v2/Pvj+/r+reN5qyjQJkd29GxXl961+c6/rIdrz2+Hvv1SoDA2wSO9069vry/6r572V6eU5=
/r2uftbSM7i8BXgefr5/i+1tbz9nItHj8/P+e198f+vo7mHQECBK5VQN0ECBAgQIAAAQIECBAgQ=
IBAfwEJCRAgQIAAAQIECBAgQIAAgf4CEhIgQIAAAQIECHQSuOsURhYCBAgQOKGArggQIECAAAEC=
BAgQIECAAIH+AhISIECAAAECBAgQIECAAAEC/QUkJECAAAECBAgQIECAAAECBPoLSHj1AsdNaWr=
DmuNGNofDIYfDIcfPz1/v7+9z/6wdr3/5+vyc194f+zwcnsY6HJ7GqzqO7djn1SMLcFGBWje1hp=
6vseP7en25Huv819rL846fq49qh8PT2q33NV616ueiYQ22qUDNd7Wa+1oH1Q6Hr+uiPj9vxzV0f=
K1rX2vH77/3euzzcPh2rKrj2KrfTXEMToDAXwJ1Lx5b3Z/P79/j+3p97X4/Xvfy9bVz61j1U+1w=
+PpsqDGPrfr5qyj/EDiDQK2varXeah1WOxye/r6v99VqnT5vdf7L9vz74/u69nD4+7qua88Q5aq=
6LINqb3Wvc1+2o/Pz1zJ/3g6HJ/+Hh4fUWNXHVUEplsAZBOo+qFb3xPF+ORye7pXj53p9fm/V+7=
rmZavjL1td+7wdDk99Hw5Pz9Yat1r1dYZ4urwSgZr/arUWjuvlcHhaK8fPz19frrO69rX28ryXn=
499Hg7fjlV1HNux3yuhVCYBAgQIECBAgMBzAe8JECBAgAABAgQIECBAgACB/gISEiBAgAABAgQI=
ECBAgAABAv0FJCRAgMCVCtxdad3KJkCAAAECBAgQILCJgEEJECBAgAABAgQIECBAgACB/gISEiB=
AgAABAgQIECBAgAABAv0FJCRAgAABAgQIECBAgMBWArW5TG0083wjmuP72qymvq+2ZX1Vx7Edaz=
scvt3Aaav6jLtPgVqztVYOh68bK9UaquPVzl11jVHjVTvWUa91r1U79/j6P79AzXG1ms+a22qHw=
9Nzqd7X3Nf31c5fzd9HqHGrVR3HVnUdDk/3RNVdrc75+9WOECBwSoG6z6rVPfiy1f1Z31U75Zjf=
66vGqTGPreo5HJ6eXZ4J31Nz/K0Ctb6qPV9X9b7WWx2v9ta+3nNe9VtjVKvxDofDXxsu15p+Tz/=
XfG4ZVPbnrTzqeLVzZqtxqtXYh8PT3xn1vvyrnXNsfRPYWqDur1rnteYPh6ff03pf90R9V+1SNd=
ZYNW61quFweKqn6qtW31+qFuM8CZz735rTajW/NefVDoenea/3tRbq+2rnruW1/mvcalXHsVVd1=
Q6Hr7/Vdc5r1ztGgAABAgQIECBAgAABAgSuQUCNBAgQIECAAAECBAgQIECAQH8BCQkQIECAAAEC=
BAgQIECAAIHtBc69wfX2CVVAgAABAgQIECBAgAABAgQInFtA/wQIECBAgAABAgQIECBAgEB/AQk=
JECBAgAABAgQIECBAgACB/gISEiBAgAABAmcQqI1jajOZaofD08Y3tdFMHa92hiHP1mXVW7VXOx=
yestTGPtXONqiOdytQ6+H5uq7Peyq26qm1Wu1w+LqZ055qVMv3BWr+qj1fY/W+5rOOV/v+1fv7p=
uquVhkOB8/P/c3QzVXUKnA9D6rV/fW81bFqewxbdb32TKjje6xXTfsRqDXyfJ3X+zq2dYW1nqsd=
Dl9/47au6dTjl3N5Hw5PGetztVOP85H+qo7yr3Y4PNVX/41Wxz/Sn2sI7EWg1nC15/derfM6tpc=
an9dRdVV91Z7XXPdjtefner9/gZrPas/nst7X/NbxavtP8bXCqrtaZTgcvv5WWJtfjbwj0FRALA=
IECBAgQIAAAQIECBAgQKC/gIQECBAgQIAAAQIECBAgQIBAfwEJCRAgQIAAAQIECFxU4O6ioxmMA=
AECBP4l4IUAAQIECBAgQIAAAQIECBDoLyAhAQIECBAgQIAAAQIECBAg0F9AQgIECBAgQIAAAQIE=
CBAgQKC/gIQE3idQG9zU5jDPN4ypY9Xe19P+z65MtTlOtcPhkMPhkMq+/8ovV+FxHRwOTz6Hw2l=
fq//LpUlqzmvMw+FpM6T6fMnxPzNWrdNqh8PTOrVWP6N5nmtrPdX6et7q2HlG27bXylXrsdrh0G=
9NHg6nfdYdDt/v71IzWevycPh+HYfD+b6rsS+V85rGqfuobI6tPle7pgzHWqvueh5UlsPh6ZlQx=
47fe32/wOFwvnvycHiao/dX9fEr6u+WWh/Vam1U+3hv572yaqv1fDg8OVXt5x3xlL1/21dlKfPD=
4br+9q26aw6OtV/zHHw7I5//VBaHw3mfD4fD09r/fLW320Ot4Vq/x1afr1Wjaq/7sdrh8LQ2ah1=
ea57uddd8Hdfd8bWOdcxduWpdVjscnn7nrM2OMy0TAQIECBAg8LqAowQIECBAgAABAgQIECBAgE=
B/AQkJECBAgAABAgQIECBAgACB/gISEiBAgMC5BO7O1bF+CRAgQIAAAQIECLxbwAUECBAgQIAAA=
QIECBAgQIBAfwEJCRAgQIAAAQIECBAgQIAAgf4CEhIgQIAAAQIECBAgQOAGBWpjmOPmN7U5TH2+=
QYZU9sPhadOmWzXoOO81l8f1Xe//ynjF/9Q6rXY4PK3VK45y9aXXejqurXqtz9WuPtg7A9R6rHY=
4WJPvpHP6jQnU86GeFYfD0yZ89bkjQT0PjjltNNhxht+Wqdb3cR3UmqjPb7tyP2dV3dVqHVfbT2=
U/rqSsy75avf/x2fv/tubgcHj6G+Oa5mH/sio8pUDda3XPHQ79f+Ov8p485WTvrK/j2qv1V60+V=
9tZmWcvpzI/X5tnH9AABAgQIECAAAECBAgQILA/ARURIECAAAECBAgQIECAAAEC/QUkJECAAAEC=
BAgQIECAAAECBPoLnCDh3Qn60AUBAgQIECBAgAABAgQIECBwRgFdEyBAgAABAgQIECBAgAABAv0=
FJCRAgAABAgQIECBAgAABAgT6C0hIgAABAgQI9BOY8zG///5bHh5qs7DfUpvB9Ev5sUS1KU5tDF=
QbqFX7WC+u2lqg5q7msVrX9V1r9XCoe/hha+6bGr/WU62ravW+2k0B/CDs8zXJ5QdQO/5KaacXq=
HuhnheuDxKtAAAQAElEQVTV6v3pR9hvj8+fCfW7vN9KVXYqgVrjtdar1ftT9btlP7WOqx0O+/6b=
q7zLvVq939LsHGPXHFSrZ0m1c4yhTwLvEaj7rNZi3XPV6vN7rr/2c+t+rHY47PvZeO3O36u/1lu=
tu2r1vtr3zr2148/XJZdbm3153yvgfAIECBAgQIAAAQIECBAgQKC/gIQECBAgQIAAAQIECBAgQI=
BAfwEJCRAgQIAAAQIECBD4VsAG1996+ESAQA8BKQgQIECAAAECBAgQIECAAIH+AhISIECAAAECB=
AgQIECAAAEC/QUkJECAAAECBAgQIECAAAECBPoLSEjgKgXmfMzvv//2V6v3VxniQkXXpjjVDgcb=
Nl2I/CTD1CZjh8MhNXe3splRZT0cDqnsJ0HUyasCtZ5qA7Fq9f7Vkxz8S6DWZDnVmqz210H/ELg=
xgVr7h8MhdS/c+jOjngnVyqTajS2Fm4hba7zWerV63zD0X5GO6/ivDzv5p7zLvVq930lZZyuj5q=
CaZ8nZiHX8BoFaf3XP1Vq8hfvuZyTlcDj479GfOZ3i+1pvtfaq1ftT9Nm1j1qX5VT3a7WuOeUiQ=
IAAAQIETi6gQwIECBAgQIAAAQIECBAgQKC/gIQECBAgQIAAAQIECBAgQIBAfwEJCRAgQOCGBe5u=
OLvoBAgQIECAAIEbExCXAAECBAgQIECAAAECBAgQ6C8gIQECBAgQIECAAAECBAgQINBfQEICBAg=
QIECAAAECBAgQ2EqgNrO2sfXH9WtjnMPBhk1vE9zmrNrcqTYvqrnapoLtR63sNm46/TyU6eFwSK=
2vWmenH6Fvj7Umq5VdOfZNKhmBrwK11g+HQ2rtfz3qXQmUSbUyqlbHtOsXqLms5/yt/EbWGj4cD=
qncW89euVe7Ffvn3nuah+d1ed9boO77w+HgN/6baf76wX351eLU745r71af+Z/xrHVZ7XA47OK3=
+zNZXEuAAAECBAgQIECAAIHtBIxMgAABAgQIECBAgAABAgQI9BeQkAABAgQIECBAgAABAgQIEOg=
vcBsJ724jppQECBAgQIAAAQIECBAgQOA7Ag4TIECAAAECBAgQIECAAAEC/QUkJECAAAECBAgQIE=
CAAAECBPoLSEiAAAECBAgQOKPAnI/5/fff/mr1/oxD3UTXtSlObSx0i5vI7XmCa05s9PQ0Q7VGD=
wcbNz1pfO7fus8Ph4MN7D7H+NfVZVlrs+7Vvw7c6j9ytxao9X04eGa8ZZLreVCtzKq95Rrn7E+g=
nu3191fN5f6qO39Flbvyl8P5R/t2hLpvDodDthj720q2/7TlPGyfXgWXEqh77XDwG/9W77ovD4e=
DzYTfCvaD86y9H+B84Ktam/Ub+oFLXULg/QKuIECAAAECBAgQIECAAAECBPoLSEiAAAECBAgQIE=
CAAAECBAj0F5CQAAECBAgQIECAAIGrE7DB9dVNmYIJbC+gAgIECBAgQIAAAQIECBAgQKC/gIQEC=
BAgQIAAAQIECBAgQIBAfwEJCRAgQIAAAQIECBAgQIAAgf4CEhIg8HmBL18e8vvvv2XOx893pod/=
C9zf36c2s3t4ePj3MW+2EXh8fPxrLu7/nJNtKtjvqGVijX5sfo7rqu7zj/Xgqu8J1Lo8HGx29z0=
fx69ToJ61h8Mhtb6vM8F2VZdZtTLcrgojf0SgfiOr1W/mR65/ec21fq78l3Q4jlf3zbWanaPuo4=
tnyTl0b7vP49qq+/y2JT6Wvp5Vh8Mh7s33+1l77zd76xXW5VulnEeAAAECBM4joFcCBAgQIECAA=
AECBAgQIECgv4CEBAgQIECAAAECBAgQIECAQH8BCQkQIECAwJ4F7vZcnNoIECBAgAABAlckoFQC=
BAgQIECAAAECBAgQIECgv4CEBAgQIECAAAECBAgQIECAQH8BCQkQIECAAAECBAgQIECAwF8Ccz7=
m4eGQx8f7vz775zwC9/f3fzpffJPr84S5wl5rk6zaaKw2frrC8i9S8v2fa7SMLjJYk0Gsq8tMZK=
3Nsr7MaEYhcB6B+v2pZ2yt5/OMcDu9luHhYAPMa5jxWveHQ/13xuM1lHuxGutZUDbnHLB+Ny8xz=
jkznLvv+z//9i2nc4+j/9sQqLW0g3uuBbZ7833TaO29z+ujZ1uXH5VzHQECBAgQIECAAAECZxDQ=
JQECBAgQIECAAAECBAgQINBfQEICBAgQIECAAAECBAgQIECgv4CEOxG420kdyiBAgAABAgQIECB=
AgACBlgJCESBAgAABAgQIECBAgAABAv0FJCRAgAABAgQIECBAgAABAgT6C0hIgAABAgQIELgtgd=
9//y3Vbiv1dmlrQ5za9Gq7Cm5z5NrwqexvM/37Utdmi4eDjSh/plZOdS9bVz+TOt33ZV338ul61=
BOBywnU2q1nRj07Ljdq/5E8F/Y9x8d1v+8qt6vunM+Esq/7Y7t01zNyOZXX9VSs0r0J1G973c+1=
lvZW2zXXU56HwyHuz+/PorX3fZtzfVPr0po8l+65+9U/AQIECBAgQIAAAQIECBAg0F9AQgIECBA=
gQIAAAQIECBAgQKC/gIQECBAgQIAAAQIECBA4vYANrk9vqkcCnxNwNQECBAgQIECAAAECBAgQIN=
BfQEICBAgQIECAAAECBAgQIECgv4CEBAgQIECAAAECBAgQIECAQH8BCQkQaCcw52N+//231Gu7c=
DsPVJsQHQ6H1OvOS21Rns3GPjaN5WaNvm5XG1rxed3m3EdtKHZuYf2fWqCeo/W8qLV76r719yRQ=
toeDDTCfNE707wm6qd/KmpsTdNW6i3o+1HPilCGrT/bvEy2vcnvfVc4mkNSzrtbOqe9jtl8F6v4=
s569HvCuBMrH2SuLyrdZk2V9+ZCMSIECAAIEzCOiSAAECBAgQIECAAAECBAgQ6C8gIQECBAgQIE=
CAAAECBAgQINBfQEICBAgQIEDgUwJ3n7raxQQIECBAgACBCwkYhgABAgQIECBAgAABAgQIEOgvI=
CEBAgQIECBAgAABAgQIECDQX0BCAgQIECBAgAABAgQIECCwV4EvXx5sbn2iyflMN7Uhjo2wPiP4=
42vLlvGPjX72Lb+/Cz08PKQ2tPr7N45cSqD8a21eajzjEPioQD0vaq3W79FH+3Dd2wU8G95ude4=
za93XfJx7nC79l9cpnhPVx6n66mL7nhxHv/dc49zbEzgmPq4Xz7qjyHlfy9nz7atx/Y1ZJl+PeH=
dpgeMz4NLjGo8AAQIECBAgQIAAgcsIGIUAAQIECBAgQIAAAQIECBDoLyAhAQIECBAgQIAAAQIEC=
BAg0F9AQgJvFbh764nOI0CAAAECBAgQIECAAIHdCSiIAAECBAgQIECAAAECBAgQ6C8gIQECBAgQ=
IECAAAECBAgQINBfQEICBAgQIECAAIGNBb58ecjj4/3GVRj+KGCTpqPEaV+Pmw3V62l7vr3erNG=
vc14W9/f3Xw949yOBs35X9/bDw8NZx9A5gc8I1Pr0vPiM4MeurWfD4XD482/dx4914KpPC9RvZc=
3Dpzu6sQ7qmfGZyGXO/jOCT9eW42fn4qkn/3YWqHXifrv8DB/db/0erbV3f39/+Qkw4t8Ejmvyb=
1/c5gGpCRAgQIAAAQIECBAgQIAAgf4CEhIgQIAAAQIECBAgQIAAAQL9BSQkQIAAAQIECBAgQIDA=
TQrY4Pomp/2WQ8tOgAABAgQIECBAgAABAgQI9BeQkAABAgQIECBAgAABAgQIEOgvICEBAgQIECB=
AgAABAgQIECDQX0BCAgQIXEbgy5eHPD7eX2Ywo7xZ4OHBJq1vxnrDiTYZegPSO0+pTbTK9Z2XtT=
qdwf6m8/7+Pp6f+5sXFSX1vLj/c32y2E6g5mC/z4ftXM49crnf+t8LHzUut4+u2bqu7D86tuu+F=
ajnd5l+e9QnAk8CtTbcb08WW/17y/dorb36vdjK3rh/F6j5qOfC379xhAABAgQIlIBGgAABAgQI=
ECBAgAABAgQI9BeQkAABAgQIECBAgAABAgQIEOgvICEBAgQIECDQXeCue0D5CBAgQIAAgTcIOIU=
AAQIECBAgQIAAAQIECBDoLyAhAQIECBAgQIAAAQIECBAg0F9AQgIECBAgQIAAAQIECBAgQOBdAl=
++XOHm1u9KeL0n14Y4tVHR9SbYV+UszzMfDw8P5+n4CnqtNVX36RWUenMl3vIGdzc32VcQuJ4Th=
8Mh9XoF5bYv0fPhslPst/Lz3rVm3/v8qPPrus+ProfnAmVats+PeX8BgZ0PUf89VGtj52XeRHk1=
DzUfNxH2XyH9zv4LYocvt7gedzgNSiJAgAABAgQIELgmAbUSIECAAAECBAgQIECAAAEC/QUkJEC=
AAAECBAgQIECAAAECBPoLSEigkcBdoyyiECBAgAABAgQIECBA4KQCOiNAgAABAgQIECBAgAABAg=
T6C0hIgAABAgQIECBAgAABAgQI9BeQkAABAgQIECBAgMBrAl++POTx8f61rxzbiUBtoPbwcLsbC=
J9qGmrTp1P1pZ9vBW51jdaaquzfamz/SQVfBe7v7//8jXv8esA7AhsI1G94PS82GNqQPxC4//P5=
UHPzg1N8dQKBWvt+K08A+WcX71mvZV72f17mf2cQYHsG1Cvusu7N+k254gjtSq/5qHlpF+yVQPU=
8qmf+K185tBOBWo/nnKOdxFQGAQIECBAgQIAAAQIECBAgcEYBXRMgQIAAAQIECBAgQIAAAQL9BS=
QkQIAAAQIECBAgQIAAgX0K2OB6n/NyrVWpmwABAgQIECBAgAABAgQIEOgvICEBAgQIECBAgAABA=
gQIECDQX0BCAgQIECBAgAABAgQIECBAoL+AhAQIELhpgS9fHvL4eH/TBtcS/v7eJq2fmauHh1rr=
j5/pwrU/Ebi/sTVqI7GfLIgdfV33/47KUcqNCdT6q+fjjcXea9y/1VVzU8/zv33hwEkEav0/Pj6=
epC+dJGVZpj+zqPOs658pff57xp837NBDrYP7P/87qEOWbhlqXt7yzLzm3LX+6pl/zRlupfbua/=
FW5lFOAgSuSkCxBAgQIECAAAECBAgQIECAQH8BCQkQIECAAAECBAgQIECAAIH+AhISIECAAAECB=
DYXuNu8AgUQIECAAIH2AgISIECAAAECBAgQIECAAAEC/QUkJECAAAECBAgQIECAAAECBPoLSEiA=
AAECBAgQIECAAAECBAh0EPjypTb8vf9OFIf3KPDw8LDHsnZfU7nV5la7L7RBgbXBVoMYP41Qa8p=
GYj9l2s0JNVc1Z7spSCE3I1Drzu/P/qe7nhG38vt1ydmw/s+jXc+UWrM/6r3sf/S9704jUPNQ7T=
S9bd2L8T8iUL8d1sBH5C53TT0zuz4TK5f1d7m19NmRaq5qzj7bzyWvnzOZM5kzmTP5n//zMqP/r=
/+VzJnMmcyZzJnMmcyZzJnMmcyZzJnMmcyZzJnMmcyZzJnMmcyZzJnMmcyZzJnMmcyZzJnMmcyZ=
zJnMmcyZ336sfQAAEABJREFUzJnMmcyZzJnMmcyZzJnMmcyZzJnMmcyZzJnMmcyZzJnMmcyZzJn=
MmcyZzJnMmcyZzJnMmcyZzJnMmcyZzJnMmcyZzJnMmcyZzJnMmcyZzJnMmcyZzJnMmcyZzJnMmc=
yZzJnMmcyZzJnMmcyZzJnMmcyZzJnMmcyZzJnMmcyZzJnMmcyZzJnMmcyZzJnMmcyZzJnMmcx5m=
bVgFAIECBAgQOAcAvokQIAAAQIECBAgQIAAAQIE+gtISIAAAQIECBAgQIAAAQIECPQXkJAAgUsK=
3F1yMGMRIECAAAECBAgQIEDg3wLeECBAgAABAgQIECBAgAABAv0FJCRAgAABAgQIECBAgAABAgT=
6C0hIgAABAgQIECBA4IoE5nzM4+P9FVWs1BJ4fHzMtW2IU3Vv2crr/v5+yxJubuza6K1z6IeHh1=
hT1zfDNWf1DL2+ylV8rQJ+f65r5ur50P3365IzYv2fV7t8vzdCreNaz9/73vHTCvxoLk47kt72J=
lBz717b26y8Xk/H/w6o9Ve5Xk/s6EkFTthZzdk1PTfmTMZIxkjGSP7bfzshxg+6+u//PRkjGSMZ=
IxkjGSMZIxkjGSMZIxkjGSMZIxkjGSMZIxkjGSMZIxkjGSMZIxkjGSMZIxkjGSMZIxkjGSMZIxk=
jGSMZIxkjGSMZIxkjGSMZIxkjGSMZIxkjGSMZIxkjGSMZIxkjGSMZIxkjGSMZIxkjGSMZIxkjGS=
MZIxkjGSMZIxkjGSMZIxkjGSMZIxkjGSMZIxkjGSMZIxkjGSMZIxkjGSMZIxkjGSMZIxkjGSMZI=
xkjGSMZIxkjGSMZIxkjGSMZIxkjGSMZIxkjGSMZIxkjGSMZI5nzB5PoKwIECBAgQIAAAQIECFyb=
gHoJECBAgAABAgQIECBAgACB/gISEiBAgAABAgQIECBAgACBDwrY4PqDcFtcZkwCBAgQIECAAAE=
CBAgQIECgv4CEBAgQIECAAAECBAgQIECAQH8BCQkQIECAAAECBAgQIECAAIH+AhISIECAwD4Ffv=
/9t30WpqqfCtSGOD89yQl/Cdj06S+Gi//z+PiYxz/bxQe+wIDW1AWQzzhEzd8Zu9c1gX8L1Fq7v=
7//9+dbeXPtOeu367ff/I382Xm0/j8r+PPra62+dlbZf++718537PMC5V3t8z3p4ZoE6l7zO39N=
M5bU73uXe9X6u66197Lamr+Xx3wmQIDANQqomQABAgQIECBAgAABAgQIEOgvICEBAgQIECBAgAA=
BAgQIECDQX0BCAgQIECBAgACBnwvc/fwUZxAgQIAAgV0LKI4AAQIECBAgQIAAAQIECBDoLyAhAQ=
IECBAgQIAAAQIECBAg0F9AQgIECBAgQIAAAQIECBAgQKC/wKYJf//9ejfu+/XXX/Prv1ptKPW8/=
fHHH3nenn9X74/X1eumE3CCwW2I8zbEmve3nXmZs2rtVau6nreO67bjGq0N0WreLrNaTj9Krb1j=
qxzPW8c1+JpgzWG1175zjMCpBOr5V/fXqfrbqp/XnhfPnxX1vnI+b3XNVvWeatx6RtQmmKfq7xb=
7qTWxde5ai9WqlmOrNfuyHb87vtY1W9f+1vHrWfP83PpcOZ4f2/J9WT5vVVu1t8xBXbdl7e8du+=
x/co2vGwnUfNdavuZIdY9VqxzP21vvz7r2GvPX3F1j3S9rrjl7eexaPtfaObbK8bw9X3/Pj9f74=
zX1ei1Zv1dn/a1Z7XvfO06AAAECBAgQIHDVAoonQIAAAQIECBAgQIAAAQIE+gtISIAAAQIECBAg=
QIAAAQIECPQXkJAAAQLfCNx988kHAgQIECBAgAABAgSaCIhBgAABAgQIECBAgAABAgQI9BeQkAA=
BAgQIECBAgAABAgQIEOgvICEBAgQIECBAgMDeBNY1WddkXZN1TdY1WddkXZN1TdY1WddkXZN1Td=
Y1WddkXZN1TdY1WddkXZN1TdY1WddkXZN1TdY1WddkXZN1TdY1WddkXZN1TdY1WddkXZN1TdY1W=
ddkXZN1TdY1WddkXZN1TdY1WddkXZN1TdY1WddkXZN1TdY1WddkXZN1TdY1WddkXZN1TdY1Wddk=
XZN1TdY1WddkXZN1TdY1WddkXZN1TdY1WddkXZN1TdY1WddkXZN1TdY1WddkXZN1TdY1WddkXZN=
1TdY1WddkXZN1TdY1WddkXZN1TdY1WddkXZN1TdY1WddkXZN1TdY1WddkXZN1TdY1Wdfkf/yPh8=
z5uLfl9Ld6fn22ifVxk5t//vOf32xg/Y9//CPP2/Ga4+vz7+r9sZ96rb6OrT7f39/n/s9W1/6tm=
B0eqFp3WNauStpy86paR9VqbVV7vtbqc63H563OPbbnx+t9nX9s1U/NfbU6f1fgL4p5fHzM45/t=
xeE3fNzvKV++fNlvcc8q+/XXX/Prn+3+z2fa87VzfF+vtbaetzr/2J4fr/d1/rHVGnze6niNU62=
uf1bGbt8+PDzstjaFXb9Ara+6H64tSd2/VXfd08d7vN5Xq+fAsdV5z9vx+PG1zn9+ffVZ7do86v=
frt99+u7ayd1Fv3QOXLuS4Jmv9Vas1WK/VjmuzXo/nPX+t489bXVPXV6u1W+3Sed46Xq3T5+duW=
evR9LlfvX/ejs7Hc4+vx+PH1+M1NQf1vnJVe551b+9rLqrtrS71nF6gnnF7X48vU9e9VjXX/VTt=
eG/V++N9d3ytc5+34/Hja11zbMd+qu9qL8fd4+e6T2sO91jbW2u6lvqP66jWxss1c/z8tK7+8e/=
/X+94Tb2+/O54Tb3W2nve6liNU62ufavlluddyzxuaWRsAgQIECBAgAABAgQIEOgkIAsBAgQIEC=
BAgAABAgQIECDQX0BCAgQIECBAgAABAgQIECDQV8AG18e59UqAAAECBAgQIECAAAECBAj0F5CQA=
AECBAgQIECAAAECBAgQ6C8gIQECBAgQIECAAAECBAgQINBfQEICBAhsKLAsybIky5IsS7IsybIk=
y5IsS7IsybIky5IsS7IsybIky5IsS7IsybIky5IsS7IsybIky5IsS7IsybIky5IsS7IsybIky5I=
sS7IsybIky5IsS7IsybIky5IsS7IsybIky5IsS7IsybIky5IsS7IsybIky5IsS7IsybIky5IsS7=
IsybIky5IsS7IsybIky5IsS7IsybIky5IsS7IsybIky5IsS7IsybIky5IsS7IsybIky5IsS7Isy=
bIky5IsS7IsybIky5IsS7IsybIky5IsS7IsybIky5IsS7IsybIky5IsS7IsybIky5IsS7IsybIk=
y5IsS7IsybIkY9xvuGp+PHRtRFMb0zxvtalNHa/246s//m31XeNUq7Fro5x6rc1xqn285/NeaUO=
c7/s+Pj7m/v7++yec4ZtaR7Vujuun3texaqccrtZpteq/xqqc1U45xqn66rRGK8tenWu+ap0d10=
S9Vqt1User1TnnaNV3jVOtxtz7miyDej5Uq/cagVMK1Lo663PilMX+2Vfdv8f7tl7rPq5jf351k=
v9VX9VntXo21BjlU8dPMsCZO6n5rGf/mYdp1X151RxfIlStoxqr1tWx1bFqpxq/1m61Wr81VrVT=
9X2KfmqNVqu+yr5eL9XKuVrZl0+9Vqtjp6yh+qs5qFbj1BxUO+UYp+rr0nNwqrr183aBmuO9rr/=
nKeq+qTrrnqz7pl7rHqrj1Z6f+9n31V/1Xa3GqlZjV/ts3+e6vmqruTxX/+fst+qu+s85xmf6rv=
VQ663WQb1Wq7VRx6t9pu8fXVt91zjVaswav5yq/ei6Lb+r3+9qW9ZgbAIEdi6gPAIECBAgQIAAA=
QIECBAgQKC/gIQECBAgQIAAAQIECBAgQIBAfwEJCRAgQIAAAQIEWgjctUghBAECBAicTUDHBAgQ=
IECAAAECBAgQIECAQH8BCQkQIECAAAECBAgQIECAAIH+AhISIECAAAECBAgQIECAAAEC/QUkfF2=
gNsN5/ZvtjtZGNMcNaOq1PlfbrqKnkauG2hynWtW1x41x9ljTk972/15qrdc6qfVRGyjVa32+dP=
pao9VqPVS79Pg/Gq82bKr2o3Ou5bu92dZaq1brbsv199r81XqsVnWVW7XXztvy2KWeEVtmNPblB=
a5hXW353Kix69lwfG7t8dnwctVUjV1+x15mO/XnWv/ldep+X/ZX66jWULVaT/X55Tnn+FxjVatx=
L5HzrRnKvdqlairvMji2+vzWWk9xXs1BtePfGMc+9/Baz4pqe6hFDecRuNR99pHq616s+ureqPu=
z7pM69pG+PntNjV2taqmaPtvfOa6vuq7xfq26z+Hx0T5rjVWrNVfzXa/1+aP9nfK6WoPVqq5yq3=
bK/k/RV/1+n6IffRAgQIAAAQIEbklAVgIECBAgQIAAAQIECBAgQKC/gIQECBAgQIAAAQIECBAgQ=
IBAfwEJCRAgcG0Cd9dWsHoJECBAgAABAgQI7EBACQQIECBAgAABAgQIECBAgEB/AQkJECBAgAAB=
AgQIECBAgACB/gISEiBAgAABAgQIECDQXKA2TtnThi5VS200s6cNcL63BGqDnucb43zvvC2OX+O=
mTOd2qrV+bpc9rt9ao9Wqtmrfcb744ZqPiw964gH3lKGeR/XcPLb6fOK4J+2u1mS1qndP6/Lcz4=
jniPVbd6n2fNxzvq/5vFSml+PU2OfM9tG+6zlxyXX13jrr/iu7ant5btSzoea3antvnkue/9tvv=
2XPc3tJi++NVXNY7Xvfn+L4r7/+mlq/1er9Kfr8SB81dq3dc+d9a221Ni9RS41R9+vW/s9d9jQP=
x7rqt+D43msvgb3ObT2T6r6sVvfE3tSrpnp21DNkb7XtdU6/5/TBer/X3aeOP193tfbq86c6PPP=
FtQ6rVa17Wov1G37m6LonQIAAAQIECBAgQIAAgdsQkJIAAQIECBAgQIAAAQIECBDoLyAhAQIECB=
AgQIAAAQIECBAgsKHAhTa43jChoQkQIECAAAECBAgQIECAAIELCRiGAAECBAgQIECAAAECBAgQ6=
C8gIQECBAgQIECAAAECBAgQINBfQEICBAgQINBHYA+buNSmN7WhTG1wVJvLXKNu1V3178Gz/Pa0=
yVHVs4d2zrmpvmv+ax3sIetrNVRt1arW176/9LHatKnapcc91Xh1j+3B8vj8rGdovT9Vvkv1UzX=
XutxT/de8Li81b7c1zsfT7uU58VqCen4df7fqPnztnK2P1bOhaqxat67le+PXHH/vO8fPK1Drtn=
47qtX784729t6vYd2+Pc33z6z7su7Pyvv9s7b7puqq+qrO7ar4OrK/Lb5adHpXvwF7WWNH13oe1=
nOxWr0/Ht/r697u1XKq+7Vavd9728sarLVWa65avd+728v6quZai3uq/1rW4EtLnwlcv4AEBAgQ=
IECAAAECBAgQIECAQH8BCQkQIECAAAECBAgQIECAAIH+AhISIECAAAECBAgQuIzA3WWGMQoBAgQ=
IvCrgIAECBKr+fNoAABAASURBVAgQIECAAAECBAgQINBfQEICBAgQIECAAAECBAgQIECgv4CEBA=
gQIECAAAECBAgQIECAQH8BCa9OoDbD2bLo2kSmNpCpVu+3rOVUY9emOHvb5OpU2a61n9oY6HA4n=
KX8muvaPK/m/SwDnKHTqrVq3sM99+XLlzMkvI0ua/7q2Vmt3l976spQWeqe2jrLw8PD1iUYv4FA=
raM9rOeXlFVT/QbUb8HL7/b6uWqtmqv2vdVYf2P89ttveyurfT21Fuo3o3479hq21m3Vudf6Plp=
XZar7sfLlo51c8Lqqs9bKBYf87lD1vPjul764OoGaz7of9lR41VPrfc/Pxu95He/VvdTut/17M/=
Xt8ZqvWnPV6v23317fp8pQWepe2rr6+m+JrWswPgECBAgQIEDg3wLeECBAgAABAgQIECBAgAABA=
v0FJCRAgAABAgQIECBAgAABAgT6C0hIgAABAicXuDt5jzokQIAAAQIECBAg8EkBlxMgQIAAAQIE=
CBAgQIAAAQL9BSQkQIAAAQIECBAgQIAAAQIE+gtISIAAAQIECBAgQIAAgS0Ftty05bhxTL1uaXC=
OsfewOVNtuFXtHPn0mdS6rY2Paq7f4rHHc6r+LZ8BZXLNa3RLuxq75q/WYTl2anVPVb5OmWS5TY=
G9reN6XtRzo+6xa52Rqv2f//xn9mZbv2U2IbzcqrqmdVxrdm/r9TMzdU32z3Men3/Pj23x3nNiC=
/Xzjbmn+Tyu8XrmnC/x+Xs+5tjLc/Mzm1yfX+tphC2tauz6Xah5e6qmz791L1W+PokkIUCAAAEC=
BAgQIECAAIFzCOiTAAECBAgQIECAAAECBAgQ6C8gIQECBAgQIECAAAECBAgQINBf4DMJ7z5zsWs=
JECBAgAABAgQIECBAgACBiwkYiAABAgQIECBAgAABAgQIEOgvICEBAgQIECBAgAABAgQIECDQX0=
BCAgQIECBA4AICW27IVBvF1EY4F4i52RC1yU9lrNetivjy5ctWQ7ce97h+t5zbUwFvvXFTbQpa7=
VR5LtXPw8PDpYb62zj1XKl5+9sXjQ5Uvsq5VaRak9W2Gv/Gxm0Zd8tnxGugnX63Kl89IypTvd9L=
q3o8N847G/V31z//+c/U63lHOm3ve1yv701Y5vW7XK/vvXYv51ftlWEv9ajjugXqd34vz/xa19V=
qjV+36tfq67lZmb4e2eZdzXG1bUb/+ai1Dn9+1nnOqPmpeTpP7/votfJVzq2qqbVXbavxjUvgTA=
K6JUCAAAECBAgQIECAAAECBPoLSEiAAAECBAgQIECAAAECBAj0F5CQAAECBAgQIECAAIF/Cdjg+=
l8QXggQ6CggEwECBAgQIECAAAECBAgQINBfQEICBAgQIECAAAECBAgQIECgv4CEBAgQIECAAAEC=
BAgQIECAQH8BCQn0EKgNYmqjmB5pfp6i8m612ZTNcH4+P+89ozaw7LZ+K0/leq/FLZ+/hVc9R7Z=
8nlx6vo95Lz2u8Qh8VqA2G9ziGfG9uuu5Uc/5731/rccrU212vCfrmvtr9dx73bWOq+29zu/VV+=
v1/Wv1e71d9vjx97heLzvy6UerDFvOQ/23WbXTJ9PjpQW2XEfHrLWe67lYr8djnV4rV+XbOtOef=
9u3WIfHeanXrefmEuNXzj2sw0tkNQYBAgQIECCwpYCxCRAgQIAAAQIECBAgQIAAgf4CEhIgQIAA=
AQIECBAgQIAAAQL9BSQkQIAAgVsUuLvF0DITIECAAAECBG5aQHgCBAgQIECAAAECBAgQIECgv4C=
EBAgQIECAAAECBAgQIECAQH8BCQkQIECAAAECBAgQIEDgVYHapGeLzXBqY5jaIObVohofrE3tGs=
fbPtoFKqh1W+u361xWri2eCTV19Tyq12tpW9Rbc1Prr9bhtTidos7KW9lP0dd7+/jy5ct7L3E+g=
b8Etlqzfw3+7J+6f27hubHl79cz7r/e1sa11f764J+TCXRZx7VW6748GcwFOqrnWflfYKiLDVHz=
ULkuNqCB2gk8PDxsnqmeJXVv1uvmxZyxgMpXOf82xAUP1O96tQsO+aahtliHx/mo1zcV2eSkyrv=
V74b/Jm2yiMQgQIAAAQIECBAgQOBjAq4iQIAAAQIECBAgQIAAAQIE+gtISIAAAQIECBAgQIAAAQ=
IECPQXaJ7wrnk+8QgQIECAAAECBAgQIECAwJsEnESAAAECBAgQIECAAAECBAj0F5CQAAECBAgQI=
ECAAAECBAgQ6C8gIQECBAgQIEBgC4HaEKY2htli7K3HrNyV/9J17HEjpksbnGK8mr/aWKteT9Hf=
XvuoDf+2yHht63SLe7nmZq/r5tx1VXbr8uPKrryswBabDb6WsO6ZW/jdOmav58QWz+bj+M9f97I=
Gntd0ze+7reNaq9cyH3VPXVO973GtXPWcfM81pzrXM+JUktv0U/NX98Y2oz+NWuPXs/HpU/9/61=
7dOm/N+96kax1cuqat5+HSeZ+PV78bW5hf2/9X8tzM+20EjEqAAAECBAgQIECAAAECBAj0F5CQA=
AECBAgQIECAAAECBAgQ6C8gIQECBAgQIECAAAEC1yNgg+vrmSuVEtibgHoIECBAgAABAgQIECBA=
gACB/gISEiBAgAABAgQIECBAgAABAv0FJCRAgAABAgQIECBAgAABAgT6C0hI4KYELr0xS41XG8L=
cFPKLsJW/HF4cPvtHG+J8jngPG2p9LsH7rq51+r4rTnP2tazTLerc4rlxmlk9XS+1mVrdi6frUU=
8ETi9Qz4c93K9VQ90zp0+47x7r92sPuWsd7HEjzH3P3uvV1Xye8dn/+qBnPlp5qp15mE93X8+Ru=
qc+3dGOO+ieb8f0V11a3RtbBqjxb3Ht1nOzfhO2sq/f9mpbjf9y3C1qqbX3so5b+1z3Xq3FW8st=
LwECBAgQaCAgAgECBAgQIECAAAECBAgQINBfQEICBAgQIECAAAECBAgQIECgv4CEBAgQIEBglwJ=
3u6xKUQQIECBAgACBqxVQOAECBAgQIECAAAECBAgQINBfQEICBAgQIECAAAECBAgQIECgv4CEBA=
gQIECAAAECBAgQIHCNAltshlMbwVyj1alrvk6HUytcT3+1edGWG2ltIXWLmd/j/OXLl/ec/ulza=
yMxz40nxks7bPFb+ZTUv9cqcOnnw2tOt/7M2MtvWM2DZ8hrK/Ttx+rvr5rPt19xPWde+vfsvTK1=
fvde43szvXZ+ra9qr313zmOeDefUPW/fDw8P5x3gJ71f7t78SSEbfV33a/02bDT8roa99N+ct77=
2nk/+pX8f/WY81/eeAAECBAgQIECAAIHTCuiNAAECBAgQIECAAAECBAgQ6C8gIQECBAgQIECAAA=
ECBAgQINBfQMKtBe62LsD4BAgQIECAAAECBAgQIHADAiISIECAAAECBAgQIECAAAEC/QUkJECAA=
AECBAgQIECAAAECBPoLSEiAAAECBAgQ2LnAFpvh7JzkouXV5kCXHPDS833JbOce61Y30KrNw6qd=
2/d5/1tvGPe8lh+9v/T9e+kNtH6Ufevvak1Wu2QdP91Q7JLFGGvXAvUMu/Tz4SVIje+ZkdRzYg+=
/37UmXs6Rz28TqPmreXzb2dd3VmWr+3WPlVdtt/QcuaWse1xv11bTlvdtjW29JvWMKost1s6eft=
cv/d8o1t7XFVdrsNrXI+d/d+n5Pn+iKx5B6QQIECBAgAABAgQIECBAgEB/AQkJECBAgAABAgQIE=
CBAgACB/gISEiBAgAABAgQIECBA4IQCNrg+IaauCJxSQF8ECBAgQIAAAQIECBAgQIBAfwEJCRAg=
QIAAAQIECBAgQIAAgf4CEhIgQIAAAQIECBAgQIAAAQL9BSQkQGA/ApfcEKjGshnOt3PP41uPvX6=
qtbvX2i5Rl3V6CeUfj3Hra/A1HevyNRXHCCT1vHB/fF0JtfFgbZL89cjl39VmhNUuP/I+RvxoFT=
VvNX8fvf5artvr/brXus41r7XWqp2r/+/169nwPZn9Hn94eNisOL/x39LXc2qr+3Yv9+4l66j19=
+0M+FRrkAIBAgQIECDwVcA7AgQIECBAgAABAgQIECBAoL+AhAQIECBAgAABAgQIECBAgEB/AQkJ=
ECBAgACBjwncfewyVxEgQIAAAQIENhEwKAECBAgQIECAAAECBAgQINBfQEICBAgQIECAAAECBAg=
QIECgv4CEBAgQIECAAAECBAgQIEDg6gV++eWXq89wjgDPNmQ6R/f6/KRAbeJ065sW1Rqt9knKN1=
9+yU263lzUixMvvbHdra/BF/x/fbzkmvxrQP8QeINAPRvqd+MNp57llBrb8+LvtPW8KJu/f3O5I=
7U2Ljfa9Y9U81Xzdv1J3pZgb1lvzf84S56fRwmvPxKo++NH37/ju3efao3+nWwrkz38rl+6hq2s=
/z7r+zlSv9/V9lORSggQIECAAAECBAgQ2KGAkggQIECAAAECBAgQIECAAIH+AhISIECAAAECBAg=
QIECAAAEC/QUkJPBTgbufnuEEAgQIECBAgAABAgQIENi5gPIIECBAgAABAgQIECBAgACB/gISEi=
BAgAABAgQIECBAgAABAv0FJCRAgAABAgQIEPiMwCU3w6kNX6p9pt6u19okaN8za36e5ufSDtewy=
fWTzPn/3XITvfOne+sIr5/nd+V1F0dvV+DSz+prki6bLZ+n9btW7ZrMtqq15qnma6vxtxh3T3lv=
0f8451v8XfHly5fj8F6vQODh4WGzKv/444/Nxt7zwHXf1nPr0jXe2m/6FsaXnlPj7UlALQQIECB=
AgAABAgQIECBAgEB/AQkJECBAgAABAgQIECBAgACB/gISEiBAgAABAgQIECBA4LYEbHB9W/Mt7V=
HAKwECBAgQIECAAAECBAgQINBfQEICBAgQIECAAAECBAgQIECgv4CEBAgQIECAAAECBAgQIECAQ=
H8BCQkQILBDgdp0aIdl7aKkS9rc2iZMn51gmzh9Fax1Wu3rkdt+d8m1sadNL/c262z2NiO3XU9t=
ennJZ8NLbRtfvhT5++d6Zmz5W1Zr5O9VffJIw8trnhrG+mGkLdfly8Ju0f+5wZ7m4nld3u9DYKv=
f+RrX2vz+Gqjn1hY+W///K7Uuvq9y2m9++eWX03bYqLdaf43iiEKAAAECexZQGwECBAgQIECAAA=
ECBAgQINBfQEICBAgQIECAAAECBAgQIECgv4CEBAgQIECAQFuBu7bJBCNAgAABAgTeLeACAgQIE=
CBAgAABAgQIECBAoL+AhAQIECBAgAABAgQIECBAgEB/AQkJECBAgAABAgQIECBAgMAtClxyM549=
bPiy5zneYjOmPXvsobbaLMq6/XYmLunx5cuXbwe/0U+eDT+eeD4/9vHt7QjUb5b74W3z/ccff7z=
txDOcVX97VztD1226rLXcJsw7g+zhHr5l/+N0XfLv3eOYXs8jcOpeHx4eTt3lm/qr+9K6/DnVFk=
ZbrYmfa5z2jPq4N1toAAAQAElEQVR9qnbaXvv0dkkb/z9Jn3UjCQECBAgQIECAwOkE9ESAAAECB=
AgQIECAAAECBAj0F5CQAAECBAgQIECAAAECBAgQ6C8gIYEOAncdQshAgAABAgQIECBAgACBMwro=
mgABAgQIECBAgAABAgQIEOgvICEBAgQIECBAgAABAgQIECDQX0BCAgQIECBAgACB5gKX2mDvkpu=
9NJ8y8S4kUGt2iw2yLhTvKoa51PPpIxiXrK3W4kdqfOc1Tn+DgM3E3oB0w6fUc6E2oNyCoMb1m/=
U++T/++ON9F5zw7FvZDPMjZLe+lvdwH++hho+snVNe42+vU2rq6xQC7su3Kd7avVt/e75N5vNn3=
ZrtR8SuzOgjEV1DgAABAgQIECBAgAABAgQIXJeAagkQIECAAAECBAgQIECAAIH+AhISIECAAAEC=
BAgQIECAwM4EbHC9swnpUY4UBAgQIECAAAECBAgQIECAQH8BCQkQIECAAAECBAgQIECAAIH+AhI=
SIECAAAECBAgQIECAAAEC/QUkJECAAIH3Ctjo5ediNq36udElzzAfr2vXvVzt9W9v5+glNzq2Fn=
++rqzJnxs54/wCl3wuvEzjOfFS5Oef67lR7ednnv6Mx8fH03fapEdreduJvL+/37aAHY2+1fNhR=
wRKeSFQz+4t7pEtxnwR/ao+Xtqr1sVWQJf829Pv81azbFwCBAgQuKyA0QgQIECAAAECBAgQIECA=
AIH+AhISIECAAAECBAgQIECAAAEC/QUkJECAAAECBAhsJ3C33dBGJkCAAAECNyYgLgECBAgQIEC=
AAAECBAgQINBfQEICBAgQIECAAAECBAgQIECgv4CEBAgQIECAAAECBAgQIECAwO4EHh4eTlvTD3=
qzGc4PcHy1O4HaFMumdttPy5abhW2f/qkC6/DJwb8ErkGgfju2qHOrcbfIeuox//jjj1N3+eb+/=
Mb9ncpaTrb+3fffbF/X5SXn4mqfB1+5buLdly9fNsnpvnwf+xZe3e/hSz4P3zfb+zqb077mQzUE=
CBAgQIAAAQInFNAVAQIECBAgQIAAAQIECBAg0F9AQgIECBAgQIAAAQIECBAgQKC/gIQECFxE4O4=
ioxiEAAECBAgQIECAAAEC3xFwmAABAgQIECBAgAABAgQIEOgvICEBAgQIECBAgAABAgQIECDQX0=
BCAgQIECBAgAABAgQIENifwC+//LK/onZU0Rabhu0o/l+lvHcTs78u+sA/Nsl6Gxqntzk563wCD=
w8P5+v8Bz3X2vdM/gHQG776448/3nDW6U/Zas2cPsnperSWnyzrvn56d9l/7+/vLzug0QhcmcAW=
98gWY17ZtLxa7qWfo1v9pvtv0lenfxcHFUGAAAECBAgQIECAAAECBAj0F5CQAAECBAgQIECAAAE=
CBAgQ6C8gIQECBAgQIECAAAECBAgQeK+ADa7fK7b9+SogQIAAAQIECBAgQIAAAQIE+gtISIAAAQ=
IECBAgQIAAAQIECPQXkJAAAQIECBAgQIAAAQIECBDoLyAhAQIECDQTuPTmQs34xLmwQG0iZs3+G=
P2SPpfatOvHif/+7V7r+nuljhAg0FmgwYbAm09P/aZVu3Qh9TtS7dLj7nW8+vtrr7XdSl2eJ9/O=
9C+//PLtAZ9uWuDh4WGT/O7Lj7Hfipu/Iz62PlxFgAABApsJGJgAAQIECBAgQIAAAQIECBDoLyA=
hAQIECBAgQIAAAQIECBAg0F9AQgIECBAgQIAAgR8I3P3gO18RIECAAIErElAqAQIECBAgQIAAAQ=
IECBAg0F9AQgIECBAgQIAAAQIECBAgQKC/gIQECBAgQIAAAQIECBAgQIBAf4HTJ7QZzulNP9PjF=
psrfqZe1962gPV62/MvPQEC3wpssTlvjelZ/O08fPTTVhthbrVh6kedznndVnNwzkwf7XuL+3qL=
MT/qczvXSXrrAvU7f+sGH81fz7RqH73+vdf5/9beK9bz/F9++aVnMKkIECBAgAABAgTOLKB7AgQ=
IECBAgAABAgQIECBAoL+AhAQIECBAgAABAgQIECBAgEB/AQkJECDwJHD39OJfAgQIECBAgAABAg=
RaCghFgAABAgQIECBAgAABAgQI9BeQkAABAgQIECBAgAABAgQIEOgvICEBAgQIECBAgAABArsQu=
OTGQrsIrIirFrDB4hVOX+OSbZL1tsnl9DYnZ51H4OHh4Twd/6RXv1c/AXrH1/W3arV3XOLUEwrY=
xPVbzC1+06z/b+egPjEpBe0osMVzyu/8Uf86Xjtvcr3F79IPZ92XBAgQIECAAAECBAgQIECAQH8=
BCQkQIECAAAECBAgQIECAAIH+AhISIECAAAECBAgQIECAAIGGAja4fjGpPhIgQIAAAQIECBAgQI=
AAAQL9BSQkQIAAAQIECBAgQIAAAQIE+gtISIAAAQIECBAgQIAAAQIECPQXkJAAAQIECBAgQOB1g=
S02Lnu9Ekf3LHDJzctsrvi2lfDly5e3negsAmcQ2OK3461jniFu2y7/8Y9/XDxb/Z5Uu/jAOxvw=
l19+2VlFyiHwJODvsCeHW//34eHh4gR+5z9PvsXv+uer3mcPnoVvmxf/Tfo2J2cRIHA+AT0TIEC=
AAAECBAgQIECAAAEC/QUkJECAAAECBAgQIECAAAECBPoLSEiAAAECBAgQIHDdAnfXXb7qCRAgQO=
BCAoYhQIAAAQIECBAgQIAAAQIE+gtISIAAAQIECBAgQIAAAQIECPQXkJAAAQIECBAgQIAAAQIEC=
BDoL3CTCS+1oZ5N6962vC41H2+r5jbPsgnWbc671AQIEPiowFa/3X6vPjpj37+uNm+s9v0zzvPN=
FhunnifJx3qtTVy3cP9YtZe5aguPG3ymXGYyjULggwLuyQ/CPbvs0s/SL1++PBv9/G+3+hv0/Mm=
MQIAAAQIECBAgQOCkAjojQIAAAQIECBAgQIAAAQIE+gtISIAAAQIECBAgQIAAAQIECPQXkJAAAQ=
JXI3B3NZUqlAABAgQIECBAgMDuBBREgAABAgQIECBAgAABAgQI9BeQkAABAgQIECBAgAABAgQIE=
OgvICEBAgQIECBAgAABAgQIEOgjUBss9klzyiSv93WpDcMuvVHY62m3OXop423SGZVAD4EtnlF+=
r863dmwoej5bPe9XwN8b+50ble1D4NK/u5cebx/K56niks+3PhtOfzsXlzT8dmSfCBAgQIAAAQI=
ECBAgQIAAgfMJ6JkAAQIECBAgQIAAAQIECBDoLyAhAQIECBAgQIAAAQIECBAgsIXAZTe43iKhMQ=
kQIECAAAECBAgQIECAAIHLChiNAAECBAgQIECAAAECBAgQ6C8gIQECBAgQIECAAAECBAgQINBfQ=
EICBAgQIHBFArVx0iWaDXHetii22CTzbZXdxlm//PLLbQSV8iQCl3h22mj17VPVdUO5tws4cxMB=
g7YTqL9Zq10yWD2/ql1yzD2N5bdu+9m49JrfPrEKCLxdYIvns/8uffv8/OzM7r8x/pv0ZyvA9wQ=
IEDihgK4IECBAgAABAgQIECBAgACB/gISEiBAgAABAgQIECBAgAABAv0FJCRAgAABAgQIECBwZo=
G7M/evewIECBB4g4BTCBAgQIAAAQIECBAgQIAAgf4CEhIgQIAAAQIECBAgQIAAAQL9BSQkQIAAA=
QIECBAgQIAAAQIE+gtIuE+B2uznEm2f6VVF4FsBm/t96+HT9wVqrVzi2VnjfL8K3zwX2GLzwefj=
e3+7ArWx4KXT1/Pn0mPe0nievZebbdaXs/7RSOfYTPdH4/mOwDUJfPny5eLlejZenPwkA176v0d=
qndTfhOduNc5JgG6gky3+u+AGWEUkQIAAAQIEdi6gPAIECBAgQIAAAQIECBAgQKC/gIQECBAgQI=
AAAQIECBAgQIBAfwEJCRAgQOB0Anen60pPBAgQIECAAAECBE4qoDMCBAgQIECAAAECBAgQIECgv=
4CEBAgQIECAAAECBAgQIECAQH8BCQkQIECAAAECBAgQIEDgxgRshrPdhG+4adN2oT858i+//PLJ=
HlxO4DQCl95M7jRV66WDwMPDw8Vj+Fvh/ORb/L5tsZbOL/nzEfz99X2jS9pccqzvJ97nN2z2OS+=
XrOrSf2f6nT/t7NY9/M9//jOXam+o3ilNBS79rGjKKBYBAgQIECBAgAABAgS6CMhBgAABAgQIEC=
BAgAABAgQI9BeQkAABAgQIECBAgAABAgQIEOgv8KGEdx+6ykUECBAgQIAAAQIECBAgQIDARgKGJ=
UCAAAECBAgQIECAAAECBPoLSEiAAAECBAgQIECAAAECBAj0F5CQAAECBAgQINBT4FY3NtzLbNbG=
V3upRR3fCtgo6lsPn/4u8OXLl78fdKSBgAivCfzjH/947bBjJxSovwmqnbDLn3Z1q791v/zyy09=
tnECAAIEtBS79fPY7v+VsG5vAxwX8N+nH7VxJ4EnAvwQIECBAgAABAgQIECBAgEB/AQkJECBAgA=
ABAgQIECBAgACB/gISEiBAgAABAgQIECBgg2trgACB/gISEiBAgAABAgQIECBAgAABAv0FJCRAg=
AABAgQIECBAgAABAgT6C0hIgAABAgQIECBAgAABAgQI9BeQkAABAgQIECDw/7N370huLG2aoF/k=
JkqssGnrdWRQHbmlVv7slWSkzUZwtNnAyPRcSHdHiSWP1jbWnPORhf8keZJ5BeLieGh0IhCIcP/=
eJ24AFb9SgWmarjS52GsLLD3ppXN9uSO+xgSjS59Py2n+fqSlJxL/fSU7+0S5BAgsInCN9+VFYA=
1CoEMB39M7PKgiESBAgACBLQiogQABAgQIECBAgAABAgQIEOhfQEICBAgQIECAAAECBAgQIECgf=
wEJCRAgQOCqBG6uKq2wBAgQIECAAAEC/xSwQIAAAQIECBAgQIAAAQIECPQvICEBAgQIECBAgAAB=
AgQIECDQv4CEBAgQIECAAAECBAgsKzBNyTQl05RMUzJNyTQl05RMUzJNyTQl05RMUzJNyTQl05R=
MUzJNyTQl05RMUzJNyTQl05RMUzJNyTQl05RMUzJNyTQl05RMUzJNyTQl05RMUzJNyTQl05RMUz=
JNyTQl05RMUzJNyTQl05RMUzJNyTQl05RMUzJNyTQl05RMUzJNyTQl05RMUzJNyTQl05RMUzJNy=
TQl05RMUzJNyTQl05RMUzJNyTQl05RMUzJNyTQl05RMUzJNyTQl05RMUzJNyTQl05RMUzJNyTQl=
05RMUzJNyTQl05RMUzJNyTQl05RMUzJNyTQl05RMUzJNyTQl05RMUzJNyTQl05RMUzJNyTQl05R=
MUzJNyTQl05RMUzJNyTQl05RMUzJNyTQl05RMUzJNyTQl05RMUzJNyTQl05S0tuy5uMXRHh4e/r=
T4E2OLxe28preWf39//9ZNbUeAwIYE6v65oXKUcmUCJr7s94CP47h4uMfHx8XHXHPANYzXzLvVs=
R2HrR4ZdW1BYOn7DSP4+wAAEABJREFU8jRNW4i96xoUT2ANgYc//09vjXGNSYAAAQIECBAgQIAA=
gWsVkJsAAQIECBAgQIAAAQIECBDoX0BCAgQIECBAgAABAgQIECBAoH+BXhPe9BpMLgIECBAgQIA=
AAQIECBAg8AEBuxAgQIAAAQIECBAgQIAAAQL9C0hIgAABAgQIECBAgAABAgQI9C8gIQECBAgQIE=
CAwMICNTmmiawWRjccAQJdCNREYu6fHz6UdvykQD2/P9nFu3e/v79/9z52+LjAOI4f3/kDe65xT=
n2gzLPtsrTv2QrXEQECVyNwbfflqzmwghI4o4DfpGfE1NUlBfRNgAABAgQIECBAgAABAgQI9C8g=
IQECBAgQIECAAAECBAgQINC/gIQECBAgQIAAAQIECOxAwATXOzhISiSwbQHVESBAgAABAgQIECB=
AgAABAv0LSEiAAAECBAgQIECAAAECBAj0LyAhAQIECBAgQIAAAQIECBAg0L+AhAQIELicwJcvXy=
7XuZ7fJDBN05u2sxEBAtsRMJHYdo7FtVby+Pi4aHSTAS/K/X2wpScUN5Hqd/YN/HNdJbi3XNfxl=
vZ9Akvfl5d+7rxPw9YECPwq8PDwEP+f9KuK9wQIECBAYE8CaiVAgAABAgQIECBAgAABAgT6F5CQ=
AAECBAgQIECAAAECBAgQ6F9AQgIECBAgsC2Bm22VoxoCBAgQIECAQCcCYhAgQIAAAQIECBAgQIA=
AAQL9C0hIgAABAgQIECBAgAABAgQI9C8gIQECBAgQIECAAAECBAgQIPCiQE2WdTgcXtxm8x8qkA=
ABAisImEhsBXRDri5gEtrVD8EiBdT3w0UGMggBAgQIbEpgF8/5TYkphsC6An6TrutvdAIECBAgQ=
IAAAQIELiigawIECBAgQIAAAQIECBAgQKB/AQkJECBAgAABAgQIECBAgACB/gUkXE3gZrWRDUyA=
AAECBAgQIECAAAECVycgMAECBAgQIECAAAECBAgQINC/gIQECBAgQIAAAQIECBAgQIBA/wISEiB=
AgAABAgQIECiBL1++pFota+sL3N7erl+ECggQeFWgJn6te+c0Ta9uu/YGxu9fYOnz0LNq+XNqHM=
eMf7blR76OEZ3T13GcpSSwV4H63rlk7Z43S2obi8DHBere4Dfpx/163VMuAgQIECBAgAABAgQIE=
CBAoH8BCQkQIECAAAECBAgQIECAAIH+BSQkQIAAAQIECBAgQIDAOQRMcH0ORX0QuJyAngkQIECA=
AAECBAgQIECAAIH+BSQkQIAAAQIECBAgQIAAAQIE+heQkAABAgQIECBAgAABAgQIEOhfQEICBAh=
cjUBNhHM4HFKvVxN6B0FHk1fu4Cgp8doFHh4eUhOJuX9e+5lwvfk9q67j2D8+PvYeVD4CBAjsQs=
D9eBeHSZEEFhV48Jt0UW+DESBAgMDuBQQgQIAAAQIECBAgQIAAAQIE+heQkAABAgQIECBAgAABA=
gQIEOhfQEICBAgQIEDgnQI379ze5gQIECBAgACBDQgogQABAgQIECBAgAABAgQIEOhfQEICBAgQ=
IECAAAECBAgQIECgfwEJCRAgQIAAAQIECBAgQIAAgT0J1ISsNTFrtbfXbUsCBAgQON0/p2mCQWA=
zAnVeLlnMOI5LDmesJwL39/dP3l1+celz6/KJfj+C8/r3Nj4hQOD6BG5vb68vtMQEdiJQ38/q//=
P8Jt3JAVMmAQIECBAgQIAAgU0LKI4AAQIECBAgQIAAAQIECBDoX0BCAgQIECBAgAABAgQIECBAo=
H8BCQn8XuDm9x/5hAABAgQIECBAgAABAgR2JaBYAgQIECBAgAABAgQIECBAoH8BCQkQIECAAAEC=
BAgQIECAAIH+BSQkQIAAAQIECBAgsCGB0wQ4h8MhNRFOvd9QeUohQIDAZgXqfln3zcPhN/fPzVa=
usGsReHx8XDTqOI6LjmcwAgQIECBw7QL1fXRJA8/6JbWNReB1gboH+E36utMiWxiEAAECBAgQIE=
CAAAECBAgQ6F9AQgIECBAgQIAAAQIECBAgQKB/AQkJECBAgAABAgQIECBwJQImuL6SAy3m8wLWE=
iBAgAABAgQIECBAgAABAv0LSEiAAAECBAgQIECAAAECBAj0LyAhAQIECBAgQIAAAQIECBAg0L+A=
hAQIECCwnEBNgFOtJsGpVsvLjW6kjwiYSOwjavYhcH6Bul/WffNwOKRe6/35R9EjAQIE3iew9Pe=
Ez9773pfO1gQIECDwOwH349/JWE+gX4G67uu36OHgN2m/R1kyAgQI9CMgCQECBAgQIECAAAECBA=
gQINC/gIQECBAgQIAAAQIECBAgQIBA/wISEiBAgAABAv0J3PQXSSICBAgQIEDgkwJ2J0CAAAECB=
AgQIECAAAECBPoXkJAAAQIECBAgQIAAAQIECBDoX0BCAgQIECBAgAABAgQIECBAoH+BsySsyW8e=
Hh7ydAKcWq71ZxlAJwQIEOhQoO6R1ep+We1wMIFYh4e560h1/i4Z8Pb2dsnhjPWLwDiOv6y57Nu=
lz6/LptE7AQIENiHwriKWvg8v/Zx5F4aNCXQqUNd5tfo9Wu1w8Ju000MtFgECBAgQIECAwHUJSE=
uAAAECBAgQIECAAAECBAj0LyAhAQIECBAgQIAAAQIECBAg0L+AhAR2LXCz6+oVT4AAAQIECBAgQ=
IAAgcUEDESAAAECBAgQIECAAAECBAj0LyAhAQIECBAgQIAAAQIECBAg0L+AhAQIECBAgAABAgSu=
V6AmvTm1mvim2uHwY/KbaZpSn12vjuQECPQlcN40dX+s9vDwkLp3Pm21vtp5R9QbgcsLLH3ejuN=
4+VBGIECAAAECBFYR8Jxfhd2gVyRQ392r+U363EG3jgABAgQIECBAgAABAgQIEOhfQEICBAgQIE=
CAAAECBAgQIECgfwEJCRAgQIAAAQIECBAgQGArAia43sqR6LEOmQgQIECAAAECBAgQIECAAIH+B=
SQkQIAAAQIECBAgQIAAAQIE+heQkAABAgQIECBAgAABAgQIEOhfQEICBAgQ6EagJrs5taeT3hwO=
h58mZT1t001wQQgQIPBJgdN98em9syayPhz+un9O05TTdp8czu4ErkpgHMeryrvFsPf39z/K8i8=
BAgQIXIXA4+PjVeQUkkBPAqffmg8PDz/9H97h4DdpT8dZFgIECCwmYCACBAgQIECAAAECBAgQIE=
CgfwEJCRAgQIAAAQIECBAgQIAAgf4FJCRAgAABAgQIrCBws8KYhiRAgAABAlctIDwBAgQIECBAg=
AABAgQIECDQv4CEBAgQIECAAAECBAgQIECAQP8CEhIgQIAAAQIECBAgQIAAAQL9C2w14VsmvPny=
5Uumacpp261mUdd5BMZxPE9HeiHQucDpnvh0wrDD4ZDD4fkJw2r7zknEI7CIgOfUIsybGsTEqps=
6HIohQOANAjb5nMDt7e3nOrA3gSsRqN+Y1fwmvZIDLiYBAgQIECBAgMDmBBREgAABAgQIECBAgA=
ABAgQI9C8gIQECBAgQIECAAAECBAgQINC/gIQECFxW4Oay3eudAAECBAgQIECAAAECbxKwEQECB=
AgQIECAAAECBAgQINC/gIQECBAgQIAAAQIECBAgQIBA/wISEiBAgAABAgQIECBwRoGa8KZaTVZd=
7XAwCesZeXVFgMDHBTa/Z9073zph2ObDKJDABQTqGrlAt7ok8E8B59g/KSwQIEDgKgTGcbyKnEI=
SeKtAfRfq5DfpWyPbjgABAgQIECBAgAABAgQIENivgMoJECBAgAABAgQIECBAgACB/gUkJECAAA=
ECBAgQIECAAAECbxYwwfWbqba2oXoIECBAgAABAgQIECBAgACB/gUkJECAAAECBAgQIECAAAECB=
PoXkJAAAQIECBAgQIAAAQIECBDoX0BCAgQIECDwskBNelPt14lvvnz5kmr1WbWXe/EpAQIErk+g=
7o3VTvfPw+GQw+Hw/d45TVPqs2rXJyMxAQLrCGx31HEct1ucyggQIEDg7AK+A5+dVIcEnhWoa62=
a36TP8lhJgACBjgVEI0CAAAECBAgQIECAAAECBPoXkJAAAQIECBAgQIAAAQIECBDoX0BCAgQIEC=
BAgACB5wRunltpHQECBAgQ2K2AwgkQIECAAAECBAgQIECAAIH+BSQkQIAAAQIECBAgQIAAAQIE+=
heQkAABAgQIECBAgAABAgQIEOhf4EoT1qQ31b58+ZJqh8Ph+2stT9OU+qzalfKITYAAgd8K1L2x=
Wt0vqx0Of79//nZnHxAg8JPA4+PjT+8v/eb29vbSQ+ifAAECBLYsoLauBcZx7DqfcAROAvV7tFr=
9Hq12OPhNerLxSoAAAQIECBAgQOC7gH8IECBAgAABAgQIECBAgACB/gUkJECAAAECBAgQIECAAA=
ECBPoXkJAAgasXuLl6AQAECBAgQIAAAQIErkBARAIECBAgQIAAAQIECBAgQKB/AQkJECBAgAABA=
gQIECBAgACB/gUkJECAAAECBAgQIEBgXwI16U21h4eH75NYHw5/TXxT66vtK5FqCRBYQsAYSd0f=
q9WkYdUOB/dP5wUBAgQ+KzCO42e7ePP+dQ9/88Y2JECAAIGzC7gPn51Uh1cmUNdQtfo9Wu1wuMx=
v0itjFZcAAQIECBAgQIAAAQIECFylgNAECBAgQIAAAQIECBAgQIBA/wISEiBAgAABAgQIECBAgA=
CBngRMcP380bSWAAECBAgQIECAAAECBAgQ6F9AQgIECBAgQIAAAQIECBAgQKB/AQkJECBAgAABA=
gQIECBAgACB/gUkJECAAAECmxGoiW+q1cQ3T9s0Tan1mylUIQQIENiYQN0jq9W983AwcdjGDo9y=
CHxaYBzHT/eRRB8ECBAgQIAAAQIELiJQv0er+U16EV6dEiBA4L0CtidAgAABAgQIECBAgAABAgT=
6F5CQAAECBAgQIECAAAECBAgQ6F9AQgIECBAgQIAAgZ0K3Oy0bmUTIECAwCoCBiVAgAABAgQIEC=
BAgAABAgT6F5CQAAECBAgQIECAAAECBAgQ6F9AQgIECBAgQIAAAQIECBAgQKB/AQmXEpjnlj/++=
JL/9t++5MuXH60mxKm2VA3GIUCAwN4E6h5Zre6bh8Php/vn3rKolwABAnsRGMdxL6WqkwCBdwnY=
mMDPAvU9++c13hEg8KtAXSfV/Cb9VcZ7AgQIECBAgACB7QqojAABAgQIECBAgAABAgQIEOhfQEI=
CBAgQIECAAAECBAgQIECgfwEJCRAgsH2Bm+2XqEICBAgQIECAAAECGxdQHgECBAgQIECAAAECBA=
gQINC/gIQECBAgQIAAAQIECBAgQIBA/wISEiBAgAABAgQIECBA4A0Cpwmta1Lrh4fD98mta121N=
+xuEwIE1hYw/moCp8nDagKxU6t1qxVkYAJXLODau+KDLzoBAgQIEDizwDiOZ+5RdwTOJPBLN/Ud=
+PRb9PRa637ZzFsCBPE8Wo8AABAASURBVAgQIECAAAECBAgQIEBgTwJqJUCAAAECBAgQIECAAAE=
CBPoXkJAAAQIECBAgQIAAAQIECBBYVGCVCa4XTWgwAgQIECBAgAABAgQIECBAYBUBgxIgQIAAAQ=
IECBAgQIAAAQL9C0hIgAABAgQIECBAgAABAgQI9C8gIQECBAgQIJDMc8sff3z5Z6v31dgQIECAw=
MsCNVlYTRx2OBxSr/W+2st7+ZQAgTUEjEmAAAECBAgQIECgN4H6/Vm/RQ8Hv0l7O7byECDwcQF7=
EiBAgAABAgQIECBAgAABAv0LSEiAAAECBAgQIECAAAECBAj0LyAhAQIECBAgQIAAgUsJ3FyqY/0=
SIECAwLsF7ECAAAECBAgQIECAAAECBAj0LyAhAQIECBAgQIAAAQIECBAg0L+AhAQIECBAgAABAg=
QIECBAgED/AhJeicA8t/zxx5fvrZarXUl0MQkQIPBhgdMEYjWJWLV6/+HO7EiAAAECuxVw/9/to=
VP4zwLeESBAgMDOBOo7SP0WPbV6v7MIyiVAgAABAgQIEFhewIgECBAgQIAAAQIECBAgQIBA/wIS=
EiBAgAABAgQIECBAgAABAv0LSEiAAAECZxC4OUMfuiBAgAABAgQIECBwQQFdEyBAgAABAgQIECB=
AgAABAv0LSEiAAAECBAgQIECAAAECBAj0LyAhAQIECBAgQIAAAQIE9iFQk1jXpNYPD4d/Tmy9j8=
q3U+U4jtspRiULCxjumgVq0rCnE4jV+2v2kJ0AgR8Cvhf8cPAvAQIECBAgQKAvge2lqd+gfpNu7=
7ioiAABAgQIECBAgAABAgT2LKB2AgQIECBAgAABAgQIECBAoH8BCQkQIECAAAECBAgQIECAAIH+=
Bd6X8OZ9m9uaAAECBAgQIECAAAECBAgQ2ISAIggQIECAAAECBAgQIECAAIH+BSQkQIAAAQIECBA=
gQIAAAQIE+heQkAABAgQIENiMwDy3/PHHl++tljdT2I4KqQksv379mvv7+x1VrVQCBD4r8PDwkM=
PhkJpIrCYU+2x/17j/6f5Zr9eY/yoyC0mAAAECBAgQIECAwEUE/Cb9PGv9Fq3/06vXz/emBwJXL=
iA+AQIECBAgQIAAAQIECBAg0L+AhAQIECBAgAABAgQIECBAgED/AhISIECAAAECBAgQuGIBE1xf=
8cEXncC1CchLgAABAgQIECBAgAABAgQI9C8gIQECBAgQIECAAAECBAgQINC/gIQECBAgQIAAAQI=
ECBAgQIBA/wISElhSYJ5b/vjjy/dWy0uO3dNY0zTFRDg9HVFZCLwu0FrLly9fMv15/b++tS2eE6=
jJw+reWa2Wn9vGOgIECJxL4Pb29lxd6YfA2QR0RIDA/gU8X/Z/DPeawG/Szx+5+h1av0er1fLne=
9QDAQIECBAgQOB5AWsJECBAgAABAgQIECBAgACB/gUkJECAAAECBAgQIECAAAECBPoXkJAAAQIE=
rkPg5jpiSkmAAAECBAgQIPAbAasJECBAgAABAgQIECBAgACB/gUkJECAAAECBAgQIECAAAECBPo=
XkJAAAQIECBAgQIAAAQIEPiDw+PhgYusPuD3dpSa/+fbtW+7v75+utnwZAb0S2ITAaRKxL1++pJ=
Y3UdQOi5imKSYR2+GBUzIBAgQIECBAYOMCj4+PG69QeW8QsMkLAvU7tH6PVqvlFzb10QsCfpO+g=
OMjAgQIECBAgAABAgQILCNgFAIECBAgQIAAAQIECBAgQKB/AQkJECBAgAABAgQIECBAgACB/gW6=
S3jTXSKBCBAgQIAAAQIECBAgQIDApwV0QIAAAQIECBAgQIAAAQIECPQvICEBAgQIECBAgAABAgQ=
IECDQv4CEBAgQIECAAIHnBea55eHhkNam5zew9kWBcRy/T8r67du3768vbuxDAgS6Enh4eIhJxD=
52SOveWa0mta775/39/cc6stczAlYRIPAWgcfHx7dsZhsCBAgQIECAwGYFHvwm/fCxqd+j1fwm/=
TChHTchoAgCBAgQIECAAAECBAgQIECgfwEJCRAgQIAAAQIECBAgQIAAgf4FJCRAgAABAgQIECBA=
YMsCJrje8tFRG4E9CaiVAAECBAgQIECAAAECBAgQ6F9AQgIECBAgQIAAAQIECBAgQKB/AQkJECB=
AgAABAgQIECBAgACB/gUkJHDFAvPc8scfX763K2Z4d/Sa/KbaaQKceq337+7IDgQI7FagtZbD4Z=
BpmnabYY3C615Z98ynrdatUYsxCRAgQOAKBUQmQIAAAQKdCPhN+rEDWb8/n/4ereVa97He7EWAA=
AECBAhsVkBhBAgQIECAAAECBAgQIECAQP8CEhIgQIAAAQIECBAgQIAAAQL9C0hIgAABAgQ2InCz=
kTqUQYAAAQIECBDoUkAoAgQIECBAgAABAgQIECBAoH8BCQkQIECAAAECBAgQIECAAIH+BSQkQIA=
AAQIECBAgQIAAgf0LPD4+fJ/Yep7b/sNcMEFNclNtmqbUpDdPW62/4NCrd60AAgSeF3h4eMiXL1=
+e/9DafwrUPbLa6b757du37/fRWlftnxtaIECAAAECBAgQIEBgVQGD70vAb9K3Ha/63VnNb9K3e=
dmKAAECBAgQIECAAIH+BSQkQIAAAQIECBAgQIAAAQIE+heQkAABAgQIECBAgAABAgQIEOhfQMLl=
BW6WH9KIBAgQIECAAAECBAgQIHDlAuITIECAAAECBAgQIECAAAEC/QtISIAAAQIECBAgQIAAAQI=
ECPQvICEBAgQIECBAYDcCj48PaW3aTb1LFDqOY8Y/2zRN3ydgrclvTpOx1vL9/f33z2ubJeoxBg=
EC2xNorX2f2Hr68z6xverWqajuidXKpO6V1ereWa2Wq9Xn1dap8CKj6pTApwTqXvKpDuxMgAABA=
gQIvEvg9vb2XdvbmMBWBep75JcvX1K/v7Za4xp11e/NavX7s1r9Hq1Wy9Xqs2pr1GbM3QsIQIAA=
AQIECBAgQIAAAQIECPQvICEBAgQIECBAgAABAgQIECDQv4CEBAgQIECAAAECBAgQ+JSACa4/xWd=
nAksJGIcAAQIECBAgQIAAAQIECBDoX0BCAgQIECBAgAABAgQIECBAoH8BCQkQIECAAAECBAgQIE=
CAAIH+BSQkQGBrAn/88SWtTVsra7F6xnHM+Gebpik1yU21p5Pe3N/ff/+8tlmsKAMRILB5gdNEY=
vW6+WIvUGDdE6u5d14AV5cECFyNQN1H+w4rHQECBAgQIHApgfot+uVL/Z9eu9QQm+63vkdVm375=
/7yn/6dXn1fbdJCdFTcMyZ//jfrP9p/+0zIB/uVfkqfjWk62aDAMy5wPRiFAYIsCaiJAgAABAgQ=
IECBAgAABAgT6F5CQAAECBAgQIECAAAECBAgQ6F9AQgIECBAgQOCtAjdv3dB2BAgQIECAAIHNCS=
iIAAECBAgQIECAAAECBAgQ6F9AQgIECBAgQIAAAQIECBAgQKB/AQkJECBAgAABAgQIECBAgMCFB=
Gpy63luF+p9O93WZDbVpunnSayfTnqz+kTW2+FSCQECrwicJhJ7ZbPdf1z3zVP79f759evXVHPv=
3P1hFoAAAQIECBAgQODCAo+Pjz+P4B2BTwr4Tfrt++9Rv0k/eSJ9YPdhSMYxGcdkHJP/4//4QCc=
f2OVf/iUZx2Qck3FMxjEZx2Qck3FMxjEZx2Qck3FMxjEZx2Qck3FMxjEZx2Qck3FMxjEZx2Qck3=
FMxjEZx2Qck3FMxjEZx2Qck3FMxjEZx2Qck3FMxjEZx2Qck3FMxjEZx2Qck3FMxjEZx2Qck3FMx=
jEZx2Qck3FMxjEZx2Qck3FMxjEZx2Qck3FMxjEZx2Qck3FMxjEZx2Qck3FMxjEZx2Qck3FMxjEZ=
x2Qck3FMxjEZx2Qck3FMxjEZx2Qck3FMxjEZx2Qck3FMxjEZx2Qck3FMxjEZx2Qck3FMxjEZx2Q=
ck3FMxjEZx2Qck3FMxjEZxw8cWLsQIECAAAECBHoXkI8AAQIECBAgQIAAAQIECBDoX0BCAgQIEC=
BAgAABAgQIECBAoH8BCQk8I3DzzDqrCBAgQIAAAQIECBAgQGDHAkonQIAAAQIECBAgQIAAAQIE+=
heQkAABAgQIECBAgAABAgQIEOhfQEICBAgQIECAAIHPCfzxx5fMc/tcJxvZ+zQBa71O0/TPSW6+=
ffuWajXhTTUTsW7kgCmDwI4FWmv58uXLjhP8XHrdN6tN01/3zrpfPr131vs1758/V+wdAQIECBA=
gQIAAAQIErlfAb1Kz6PZ89stGgAABAgQIECBAgAABAgQI9C8gIQECBAgQIECAAAECBAgQINC/gI=
QECBAgQIAAAQIECBDoXcAE170fYfneImAbAgQIECBAgAABAgQIECBAoH8BCQkQIECAAAECBAgQI=
ECAAIH+BSQkQIAAAQIECBAgQIAAAQIE+heQkAABAm8S+OOPL5nn9qZtt7bROI6Zpilfv3793r59=
+/b99fT+/v4+tU21+EOAAIEzCrTW8uXLlzP2uFxXdU+sdrpX1r2z2un903tnbbdcZUYisE0B18E=
2j8ulq6r7/KXHOGP/uiJAgAABAgSuTKC+q/Tym7R+i/pNemUnsLgECBAg8FEB+xEgQIAAAQIECB=
AgQIAAAQL9C0hIgAABAgQIECBAgAABAgQI9C8gIQECBAgQINCRwE1HWUQhQIAAAQIEziqgMwIEC=
BAgQIAAAQIECBAgQKB/AQkJECBAgAABAgQIECBAgACB/gUkJECAAAECBAgQIECAAAEC1yXw+Piw=
m8mta3LJajXpTbXTxDdPJ2J929GzFQECBD4vsKeJxOreOU1Tnt47a7nWV/u8hh4IEDinQE1WeM7=
+9EWAAAECBK5XYHvJPee3d0z2WlFPv0n9Lt3rWahuAgQIECBAgAABAlsRUAcBAgQIECBAgAABAg=
QIECDQv4CEBAgQIECAAAECBAgQIECAQP8CEhLYp8DNPstWNQECBAgQIECAAAECBFYSMCwBAgQIE=
CBAgAABAgQIECDQv4CEBAgQIECAAAECBAgQIECAQP8CEhIgQIAAAQIECHQp8Pj4kNamTWcbx9GE=
rJs+QoojcJ0CW59IrO6d0/TzhNb39/ep9S8eMR8SIPCswO3t7bPrrexbYMkJSN2f+z6XpCNAgAA=
BAucWeHh4OHeXZ+2vvtv4TXpW0vN3pkcCBAgQIECAAAECBAgQIECgfwEJCRAgQIAAAQIECBAgQI=
AAgf4FJCRAgAABAgQIECBAgACB1QVMcL36Iei/AAkJECBAgAABAgQIECBAgACB/gUkJECAAAECB=
AgQIECAAAECBPoXkJAAAQIECBAgQIAAAQIECBDoX0BCAgQI7Fng8fEhrU2bjDCOY75+/Zpv3759=
f633myxUUQQIXKXAw0PdP9vmste9slrdP6vd39+n3m+uUAURIPCqwOPj46vb2GBZAaMRIECAQL8=
CvjP3e2x7Tfbw52/SaZpOSu3iAAAQAElEQVQ2F6+upWr1e7Sa36SbO0QKIkCAAIE3CNiEAAECBA=
gQIECAAAECBAgQ6F9AQgIECBAgQIAAAQIECBAgQKB/AQkJECBAgAABAksK3Cw5mLEIECBAgACBf=
wpYIECAAAECBAgQIECAAAECBPoXkJAAAQIECBAgQIAAAQIECBDoX0BCAgQIECBAgAABAgQIECBA=
YCMCrU2XquRD/Z4mwPn27VtqEpx6/6GO7ESAAIELCmxxIrG6X9Z989Tq/QUJdE2AAAECFxBw774=
Aqi4JEFhCwBgECCws4DfpwuCGI0CAAAECBAgQIECgBDQCBAgQIECAAAECBAgQIECgfwEJCRAgQI=
AAAQIECBAgQIAAgf4FJCRA4EICNxfqV7cECBAgQIAAAQIECBD4gIBdCBAgQIAAAQIECBAgQIAAg=
f4FJCRAgAABAgQIECBAgAABAgT6F5CQAAECBAgQIECAwLICj48Pyw74wmg1mZ9JWV8A8hEBApsS=
mKbpE/Wcd1f3z/N66o3ASwJ1vb30+bk/a62du0v9vVPAMXgnmM0JECCwc4Eln/WeMTs/WVYuf5q=
mlSv4a/i6bvyf3l8ePy95R4AAAQIECBAgQIAAAQIECPQvICEBAgQIECBAgAABAgQIECDQv4CEBA=
gQIECAAAECBAgQIEDgdQETXL9utO0tVEeAAAECBAgQIECAAAECBAj0LyAhAQIECBAgQIAAAQIEC=
BAg0L+AhAQIECBAgAABAgQIECBAgED/AhISIECAwEUEHh8f0tp0kb7f2+k0TamJcMZxfO+utidA=
gMDiAg8PD4uP+dyAdc+se2e1Wn5uG+sIECCwK4ENFvv4+LjBqpREgAABAgQIXLPAg9+k13z4ZSd=
AgEAfAlIQIECAAAECBAgQIECAAAEC/QtISIAAAQIECBAgQIAAAQIECPQvICEBAgQIECBAgMBPAj=
c/vfOGAAECBAh0IiAGAQIECBAgQIAAAQIECBAg0L+AhAQIECBAgAABAgQIECBAgED/AhISIECAA=
AECBAgQIECAAAEC/Qt8NmFr02e7+PT+wzDm69dvub+/jz8ECBDYg0BrLdM0rV5q1fD169eM47h6=
LQogcG0CS153dc+5Nt9rz3t7e3vtBPITIPCMgFX9CnjW93tsL5Wszpn6PXip/t/ab9XgN+lbtWx=
HgAABAgQIECBA4G0CtiJAgAABAgQIECBAgAABAgT6F5CQAAECBAgQIECAAAECBAgQ6F9AQgIErl=
fg5nqjS06AAAECBAgQIEDg6gQEJkCAAAECBAgQIECAAAECBPoXkJAAAQIECBAgQIAAAQIECBDoX=
0BCAgQIECBAgAABAgT+Q+Dx8eE/ltZ5GYYx//jH1+8t/hAgQOC8Ahft7fHx8aL9v9Z5TSL27du3=
3N/fv7apzwkQ6ESgJjHsJMouY/Df5WFTNAECBD4sMI7jh/f9yI5r/774SM32WVdg7XNmmqZs6Df=
pugfD6AQIECBAgAABAgQIECBAgMASAsYgQIAAAQIECBAgQIAAAQIE+heQkAABAgQIECBAgAABAg=
QIdCFggusXD6MPCRAgQIAAAQIECBAgQIAAgf4FJCRAgAABAgQIECBAgAABAgT6F5CQAAECBAgQI=
ECAAAECBAgQ6F9AQgIECBC4RoHWptViD8OYf/zja+o1/hAgQGBHAg8PD5mmabWKa2wTW6/Gb2AC=
HQiI8BGB1tpHdvvwPuM4fnhfOxIgQIDA/gSWfs7sT0jFTwX8Jn2qYZkAAQIEfi/gEwIECBAgQIA=
AAQIECBAgQKB/AQkJECBAgAABAgQIECBAgACB/gUkJECAAAECBAgQ2JvAzd4KVi8BAgQIbEBACQ=
QIECBAgAABAgQIECBAgED/AhISIECAAAECBAgQIECAAAEC/QtISIAAAQIECBAgQIAAAQIECPQv0=
HHCx8eH1dINw5h//ONr/CFAgACB9wlM05T7+/v37WRrAgQuIrD0tfjwsN53t4sA7qjTpScdNbn1=
jk4OpfYlIA2BJwK3t7dP3lkkQOAk4DfpScIrAQIECBAgQIDAbgUUToAAAQIECBAgQIAAAQIECPQ=
vICEBAgQIECBAgAABAgQIECDQv4CEBAgQ2LDAzYZrUxoBAgQIECBAgACBXQkolgABAgQIECBAgA=
ABAgQIEOhfQEICBAgQIECAAAECBAgQIECgfwEJCRAgQIAAAQIECBDYh8A8t1UKHUxuHX8I9CBwz=
RmmaVolfo17f3+/ytgGJUCAwDULPD4+Lhp/HMdFxzMYAQIECKwv0FpbvwgV7EZgmqZFaz0NVuP6=
TXrS8EqAAAECBAgQIECAAAECBPoSkIYAAQIECBAgQIAAAQIECBDoX0BCAgQIECBAgAABAgQIECB=
AYBmBNSe4XiahUQgQIECAAAECBAgQIECAAIE1BYxNgAABAgQIECBAgAABAgQI9C8gIQECBAgQIE=
CAAAECBAgQINC/gIQECBAgQGBTAo+PD5nntnhNwzDmH//4Gn8IECCwV4GHh4dVSp+mKSYSW4Xeo=
AR+K/CbSYh/u/1nP2itfbYL+xMgQIAAAQJvFFj6OV9ledaXgvaagN+krwn5nAABAosJGIgAAQIE=
CBAgQIAAAQIECBDoX0BCAgQIECBAgAABAgQIECBAoH8BCQkQIECAAAECBAicXeDm7D3qkAABAgQ=
+KWB3AgQIECBAgAABAgQIECBAoH8BCQkQIECAAAECBAgQIECAAIH+BSQkQIAAAQIECBAgQIAAAQ=
IE+heQ8NoE/vGPr9cWWV4CBDoTmKZp8UQ15v39/eLjGpAAgdcFlp780sSXrx+TS2xR9+FL9Pu7P=
m9vb3/3kfUEdiygdAL7E1j6Ob8/oX1VXN+jlmqXlFn6e0llqTH9Ji0JjQABAgQIECBA4HUBWxAg=
QIAAAQIECBAgQIAAAQL9C0hIgAABAgQIECBAgAABAgQI9C8gIQECBAh8RuDmMzvblwABAgQIECB=
AgMBiAgYiQIAAAQIECBAgQIAAAQIE+heQkAABAgQIECBAgAABAgQIEOhfQEICBAgQIECAAAECBA=
icQaC16Qy9vK+LcVx+zPhDYK8C6t6kQE2GtkZhJhJbQ92YBLYp8PDwsM3CVHVWAROqnpVTZwQIE=
NiNgOf8ZQ/Vly9fskR793F8R2y/Sd+BZVMCBAgQIECAAAECBAgQILAlAbUQIECAAAECBAgQIECA=
AAEC/QtISIAAAQIECBAgQIAAAQIECPQv8MaEN2/czmYECBAgQIAAAQIECBAgQIDABgWURIAAAQI=
ECBAgQIAAAQIECPQvICEBAgQIECBAgAABAgQIECDQv4CEBAgQIECAwNsF5rm9feMzbTmOU25v7+=
MPAQIE9izw+Pi4ePnTNC0+pgEJbFlga7WN47i1ktRzZoGHh4cz96g7AgQIENiLgOf8Xo7U63UuO=
TH0Jc8bv0lfP9a2IECgHwFJCBAgQIAAAQIECBAgQIAAgf4FJCRAgAABAgQIECBAgAABAgT6F5CQ=
AAECBAgQIECAwDUKmOD6Go+6zASuW0B6AgQIECBAgAABAgQIECBAoH8BCQkQIECAAAECBAgQIEC=
AAIH+BSQkQIAAAQIECBAgQIAAAQIE+heQkMCzAv/2b4/Prr/kytvb+0t2313fa0xY1B2iQAQuIL=
DkpGhV/jRNub93/ywLjcBWBW5vbxctre5D1RYd1GCLCtS9f9EBDdaLgBwECFxAYI3n/AVi6PJPg=
V7+n2Xp74H1vcRv0j9PIH8JECBAgAABAtsRUAkBAgQIECBAgAABAgQIECDQv4CEBAgQIECAAAEC=
BAgQIECAQP8CEhIgQIBA5wI3necTjwABAgQIECBA4E0CNiJAgAABAgQIECBAgAABAgT6F5CQAAE=
CBAgQIECAAAECBAgQ6F9AQgIECBAgQIAAAQIECPQvMM9t0ZDjOMUfAtsSUA2BjwksPZnYx6q0Fw=
ECSwqM47jkcMZaQWCaphVGNSQBAgQIXKuA3xznPvLL93d7e3uxQZ0fF6PVMQECBAgQIECAAAECB=
AjsWkDxBAgQIECAAAECBAgQIECAQP8CEhIgQIAAAQIECBAgQIAAAQL9C/ST8KafKJIQIECAAAEC=
BAgQIECAAIEzC+iOAAECBAgQIECAAAECBAgQ6F9AQgIECBAgQIAAAQIECBAgQKB/AQkJECBAgAC=
BrgTmuS2a51//9XIT+ywaxGAECFy1wMPDw+L57+/vFx9z7wOa8O2TR9DuHxIYx/FD+310pzXuRx=
+tde/7rWF9yUkx93481E+AAIGlBZZ+xle+NZ49NW7vbcnfCZc6b9Y4N/wmff+VseS59v7q7EHgi=
YBFAgQIECBAgAABAgQIECBAoH8BCQkQIECAAAECBAgQIECAAIH+BSQkQIAAAQIECBAgQGCTAia4=
3uRhURSB/QqonAABAgQIECBAgAABAgQIEOhfQEICBAgQIECAAAECBAgQIECgfwEJCRAgQIAAAQI=
ECBAgQIAAgf4FJCSwR4F5bouWPQxjqsWfdwmYDOddXDYm0KXANE1d5hKKQI8Cl5rE8HdW9T2h2u=
8+t37fAkufT/vWWq56IxEgcL0CS9+XPeMvc65xfb+r36TvN7MHAQIECBAgsH8BCQgQIECAAAECB=
AgQIECAAIH+BSQkQIAAAQIECBAgQIAAAQIE+heQkAABAgQIrC1ws3YBxidAgAABAgQIXIGAiAQI=
ECBAgAABAgQIECBAgED/AhISIECAAAECBAgQIECAAAEC/QtISIAAAQIECBAgQIAAAQIrC/zbvz0=
uWsEwjPHn6gQEJkDgDAK3t7dn6OW6ujBp3XUd7y2lXeN6fXh42BJBt7UsPbHj0uN1e+AEI0CAwB=
kF7u/vz9jb27ra0ffatwVaeaslPXt6lq/xHXflU8XwBAgQIECAAAECBAgQIPC8gLUECBAgQIAAA=
QIECBAgQIBA/wISEiBAgAABAgQIECBAgAABAv0LSLigwM2CYxmKAAECBAgQIECAAAECBAg8EbBI=
gAABAgQIECBAgAABAgQI9C8gIQECBAgQIECAAAECBAgQINC/gIQECBAgQIAAgX4F/vVfTdD6kaO=
75ORLH6nPPgSuUWDp63Icx2tk7jyzeL0KuF77PLIPDw99BpOKAAECBDYv4Bl03kP0+Ph43g5X6s=
1v0pXg3zHs0sfoHaXZdHEBAxIgQIAAAQIECBAgQIAAAQL9C0hIgAABAgQIECBAgAABAgQI9C8gI=
QECBAgQIECAAAECBD4mYILrj7nZi8A6AkYlQIAAAQIECBAgQIAAAQIE+heQkAABAgQIECBAgAAB=
AgQIEOhfQEICBAgQIECAAAECBAgQIECgfwEJCRDoQmAYxvhDgACBHgSWnKjKZLkfO2N6mbjuY+n=
ttbbA0tdt3ZOqrZ275/GnaVo83v39/eJjbmJARRAgQGDDAks/44vCM74U9tlub28vVviS58Ua5/=
3F4Bbs2G/SBbENRYAAAQL7mufieAAAEABJREFUFFA1AQIECBAgQIAAAQIECBAg0L+AhAQIECBAg=
AABAgQIECBAgED/AhISIECAAAECrwrcvLqFDQgQIECAAAECGxdQHgECBAgQIECAAAECBAgQINC/=
gIQECBAgQIAAAQIECBAgQIBA/wISEiBAgAABAgQIECBAgACB1wTmub22ic9XFnh4eHixAh8SINC=
/gMnEPnaMl5zw7WMV2qtngfv7+8Xj+c5wOfI1bN37L3c89UyAAIHPCqxxj67vtp+t2/4/BKZp+r=
GwwL9rnCuXiNVLjkvYvNSn6/YlHZ8RIECAAAECBAgQIPA7AesJECBAgAABAgQIECBAgACB/gUkJ=
ECAAAECBAgQIECAAAECBPoXkJDAU4Gbp28sEyBAgAABAgQIECBAgEA3AoIQIECAAAECBAgQIECA=
AAEC/QtISIAAAQIECBAgQIAAAQIECPQvICEBAgQIECBAgMATgXluT95ddnEYxvjzfoFpmt6/kz0=
IELiogEmqLsp7rs7jOJ2NUkc7EahzvtpOylXmKwLjOL6yhY8JECBAYC2B+/v7xYd+eHhYfMweB1=
zS8ZL/n+M73z7OTsdpseNkIAIECBAgQIAAAQIECBAgQKB/AQkJECBAgAABAgQIECBAgACB/gUkJ=
ECAAAECBAgQIECAQLcCJrju9tAK9n4BexAgQIAAAQIECBAgQIAAAQL9C0hIgAABAgQIECBAgAAB=
AgQI9C8gIQECBAgQIECAAAECBAgQINC/gIQECBC4vMAwmKQv7/xjIpx3gtmcQKcCt7e3nSa7XKw=
lJ667XAo971mgJieutnQG5/75xcv0khNU/q7iy937fzei9QQIECCwZYH6/4FqW65Rbf0K+F7y/m=
Nb3yHfv5c9CBAgQIDAOQX0RYAAAQIECBAgQIAAAQIECPQvICEBAgQIECBAgAABAgQIECDQv4CEB=
AgQIECAQA8CNz2EkIEAAQIECBC4oICuCRAgQIAAAQIECBAgQIAAgf4FJCRAgAABAgQIECBAgAAB=
AgT6F5CQAAECBAgQIECAAAECBAgQ6F9g5YSPj48rV2B4AgQI7FNgmqZ9Fq7qrgTu7+8Xz1MTX1Z=
bfGADnlVgHMeMf7azdqozAgQIEHhZ4B2f1j262jt2OcumDw8PZ+nnmjtZ8nfC7e3tNVNffXbfya=
/+FABAgAABAgQIECCwVQF1ESBAgAABAgQIECBAgAABAv0LSEiAAAECBAgQIECAAAECBAj0LyAhg=
Z0J3OysXuUSIECAAAECBAgQIEBgEwKKIECAAAECBAgQIECAAAECBPoXkJAAAQIECBAgQIAAAQIE=
CBDoX0BCAgQIECBAgAABAgTOJ7DkxEvnq1pPBPoXMPl8suWjbCKxLR+d66ptjYkvS9jkl6Vwnla=
Wa3wfW+vcOY+aXggQIHAdAmvcq+t7brXrED5/ynqun7/X3/d4yXPEb9Lfu2/lk56u1a2YqoMAAQ=
IECBAgQIAAAQIECBC4nICeCRAgQIAAAQIECBAgQIAAgf4FJCRAgAABAgQIECBAgACB9QRMcL2e/=
bWNLC8BAgQIECBAgAABAgQIECDQv4CEBAgQIECAAAECBAgQIECAQP8CEhIgQIAAAQIECBAgQIAA=
AQL9C0hIgAABAgTeLbD0xEvvLtAOBAgsJnDJidEWC7HgQCZ7WxDbUK8KrHH91mR61V4tzgavCnz=
A8dU+37LB/f39WzazDQECBAisKHB7e7vK6P6v4OPsSz7Xp2n6eKH23L2A63T3h1AAAgQIvEXANg=
QIECBAgAABAgQIECBAgED/AhISIECAAAECBAgQIECAAAEC/QtISIAAAQIECBBYROBmkVEMQoAAA=
QIECPxGwGoCBAgQIECAAAECBAgQIECgfwEJCRAgQIAAAQIECBAgQIAAgf4FJCRAgAABAgQIECBA=
gAABAgQuLTDP7dJDvNK/j18SWHLipZfq8BkBAusLuB+87xhM0/S+HWxN4IICa01UbFK9zx/UMlz=
j/use9vljpwcCBLYo0F9N4zhm/LMtnayeTdWWHnfv45VZtb3nUP8+BHyf28dxUiUBAgQIECBAgM=
AlBPRJgAABAgQIECBAgAABAgQI9C8gIQECBAgQIECAAAECBAgQINC/gIQECJxb4ObcHeqPAAECB=
AgQIECAAAECnxbQAQECBAgQIECAAAECBAgQINC/gIQECBAgQIAAAQIECBAgQIBA/wISEiBAgAAB=
AgQIECBwFQJrTah4FbhCEtiDgBo/LFD3zw/vbEcCFxCoiS+rXaDrF7usCRxdDy8SvfqhiQlfJbI=
BAQIErl7g/v5+FQPP+PezPz4+vn+nT+yx1rnxiZLteiaBh4eH9/VkawIECBAgQIAAAQIECBAgQK=
B/AQkJECBAgAABAgQIECBAgACB/gUkJECAAAECBAgQIECAAAECLwiY4PoFnD19pFYCBAgQIECAA=
AECBAgQIECgfwEJCRAgQIAAAQIECBAgQIAAgf4FJCRAgAABAgQIECBAgAABAgT6F5CQAAECBPYh=
MM9tH4VuoMppmjZQhRIIECCwL4GaSMz9c1/H7FqqXWOC67Kt66Emuq7lXtpSOep+stRYv45zf3/=
/6yrvCRAgQGCjAms94+v5Xm2jLJsrq57r9b1oqcKWHGupTMZ5m8DS59rbqlp3q3lOWktaS1pL/s=
f/WKaef//3pLWktaS1pLWktaS1pLWktaS1pLWktaS1pLWktaS1pLWktaS1pLWktaS1pLWktaS1p=
LWktaS1pLWktaS1pLWktaS1pLWktaS1pLWktaS1pLWktaS1pLWktaS1pLWktaS1pLWktaS1pLWk=
taS1pLWktaS1pLWktaS1pLWktaS1pLWktaS1pLWktaS1pLWktaS1pLWktaS1pLWktaS1pLWktaS=
1pLWktaS1pLWktaS1pLWktaS1pLWktaS1pLWktaS1pLWktaS1pLWktaS1pLWktaS1ZJ6XOR+Msk=
8BVRMgQIAAAQIECBAgQIAAAQL9C0hIgAABAgQIECBAgAABAgQI9C8gIQECBAgQIECAwA+Bmx8v/=
iVAgAABAl0KCEWAAAECBAgQIECAAAECBAj0LyAhAQIECBAgQIAAAQIECBAg0L+AhAQIECBAgAAB=
AgQIECBAgED/AhLuVKAmw9lp6comQOBCAo+Pjxfqua9up2nqK5A03Qjc3t6uluXh4WG1sfc6cJm=
tdT9Za9y9Hit1EyDwTwELKwqM47jK6PW8WmXgHQ7aWtth1dsq2W/Stx2PaZretuEVbTXPSWtJa0=
lryX//78uE//d/T1pLWktaS1pLWktaS1pLWktaS1pLWktaS1pLWktaS1pLWktaS1pLWktaS1pLW=
ktaS1pLWktaS1pLWktaS1pLWktaS1pLWktaS1pLWktaS1pLWktaS1pLWktaS1pLWktaS1pLWkta=
S1pLWktaS1pLWktaS1pLWktaS1pLWktaS1pLWktaS1pLWktaS1pLWktaS1pLWktaS1pLWktaS1p=
LWktaS1pLWktaS1pLWktaS1pLWktaS1pLWktaS1pLWktaS1pLWktaS1pLWktaS1pLWktaW+ZcMA=
oBAgQIEOhMQBwCBAgQIECAAAECBAgQIECgfwEJCRAgQIAAAQIECBAgQIAAgf4FJCRA4AoFbq4ws=
8gECBAgQIAAAQIErlxAfAIECBAgQIAAAQIECBAgQKB/AQkJECBAgAABAgQIECBAgACB/gUkJECA=
AAECBAgQIHBdAsOw7CRM82zWirzypyZdmqbpla18TIDA5wT2t3fdG/ZX9bIVm+BvWW+jvU9gHMe=
Mf7b37XWerev+4fp4u2V5rfld7P7+/u3F2pIAAQIENiGw1r27nlme8a+fAmVUVq9veb4t1jonzp=
fg7z0tbfj3Cj66Zrn96lxbbjQjESBAgAABAgQIECBAgAABAn8JWCJAgAABAgQIECBAgAABAgT6F=
5CQAAECBAgQIECAAAECBAjsW8AE1285frYhQIAAAQIECBAgQIAAAQIE+heQkAABAgQIECBAgAAB=
AgQIEOhfQEICBAgQIECAAAECBAgQIECgfwEJCRAgcGGBYUiGIRmGZBiSYUiGIRmGZBiSYUiGIRm=
GZBiSYUiGIRmGZBiSYUiGIRmGZBiSYUiGIRmGZBiSYUiGIRmGZBiSYUiGIRmGZBiSYUiGIRmGZB=
iSYUiGIRmGZBiSYUiGIRmGZBiSYUiGIRmGZBiSYUiGIRmGZBiSYUiGIRmGZBiSYUiGIRmGZBiSY=
UiGIRmGZBiSYUiGIRmGZBiSYUiGIRmGZBiSYUiGIRmGZBiSYUiGIRmGZBiSYUiGIRmGZBiSYUiG=
IRmGZBiSYUiGIRmGZBiSYUiGIRmGZBgufHCf6X4YkmFIhiEZhmQYkmFIhiEZhmQYkmFIhuGZna9=
glclwruAgi9iFwO3tbRc5eglRk62tOSFtL45yXFZgzYkO6/qo6+TVhDbImt/F6jg5BAQIECCwP4=
FxHDP+2dao3LPjdfWljZYaz2/S14/9klvUd+2ljv2SuYxFgEDHAqIRIECAAAECBAgQIECAAAEC/=
QtISIAAAQIECBAgQIAAAQIECPQvICEBAgQIECBAgMBuBG52U6lCCRAgQGBzAgoiQIAAAQIECBAg=
QIAAAQIE+heQkAABAgQIECBAgAABAgQIEOhfQEICBAgQIECAAAECBAgQIEDg7QJ3d8ndXXJ3l9z=
dJXd3yd1dcneX3N0ld3fJ3V1yd5fc3SV3d8ndXXJ3l9zdJXd3yd1dcneX3N0ld3fJ3V1yd5fc3S=
V3d8ndXXJ3l9zdJXd3yd1dcneX3N0ld3fJ3V1yd5fc3SV3d8ndXXJ3l9zdJXd3yd1dcneX3N0ld=
3fJ3V3SS3v7kTrPlsPQ3uw3jucZcy+91ISKNSHOXupVJwECywm4N7xs/eXLl5c38CmBDQiM45jx=
z7ZWKXWduJe8rL/2d7H7+/uXC/QpAQKrCRiYwGsCa97D6xn/Wn3X+nk925fOvua5cMmsvke+rOs=
6fNnHpwQIECBAgACBvQiokwABAgQIECBAgAABAgQIEOhfQEICBAgQIECAAAECBAgQIECgfwEJCR=
AgsEWBmy0WpSYCBAgQIECAAAECOxZQOgECBAgQIECAAAECBAgQINC/gIQECBAgQIAAAQIECBAgQ=
IBA/wISEiBAgAABAgQIECBAIGtMLrQH9nKZpmkPpaqRwGsCPr+QgAnFnoc1kdjzLtZuU2DtCQ/r=
+8Y2ZdavqmzW/C625tjr66uAAAEC+xcYxzHjn22NJPU7oZ5ja4y95THLZenn69LjLe1fpr+M6e2=
fAn6T/ongLwECBAgQIECAAAECBAj0LCAbAQIECBAgQIAAAQIECBAg0L+AhAQIECBAgAABAgQIEC=
BAgMCFBTYwwfWFE+qeAAECBAgQIECAAAECBAgQ2ICAEggQIECAAAECBAgQIECAAIH+BSQkQIAAA=
QIECBAgQIAAAQIE+heQkAABAhRxv3YAABAASURBVAQIrCuw9ARMJsP5+/Guiah6nwTp76mtIUDg=
vQJ1r3jvPr1vXxOJea6c/ygv/d3g/Am22mNSttXWqrCul7pu1hp/q+PW/XXt72L39/db5VEXAQI=
ECLxRYM17eT3H6nn2xlKvYjPfec5/mJ1jfzet86y+Y//9E2sIELhuAekJECBAgAABAgQIECBAgA=
CB/gUkJECAAAECBAgQIECAAAECBPoXkJAAAQIECBAgQIDA+QRuzteVnggQIEDgrAI6I0CAAAECB=
AgQIECAAAECBPoXkJAAAQIECBAgQIAAAQIECBDoX0BCAgQIECBAgAABAgQIECBAoH8BCbsWMPHL=
X4e3Jgeqiaj+WmOJAIE9CKwxQW3dO6vtwWeJGuv+yWMJ6cuN8fj4eLnON9zzmpNfFktdNzURXy1=
rycPDQ9b+Lrb2+M4DAqsLKIBAJwL1G6HaWnHqeVLP+bXG39K4a3zXqWO/5Pe8Gm9p8zq/qi097l=
bHq++RPLZ6dNRFgAABAgQIbFJAUQQIECBAgAABAgQIECBAgED/AhISIECAAAECBAgQIECAAAEC/=
QtISIAAAQIfErj50F52IkCAAAECBAgQILCSgGEJECBAgAABAgQIECBAgACB/gUkJECAAAECBAgQ=
IECAAAECBPoXkJAAAQIECBAgQIAAAQIfEVhjQpyaAOYjtfa2TznUBFS95ZLnsgJ6346A++d6x8L=
9cz17I39eoO4daz//ayK+NSZ+/LzeeXvYyr1kyckwzyuoNwIECBD4VaCe87+uW/J9Pd/rOb/kmF=
sbay2DSxz712zXGLO+P71W1zV8Xg5rf6e/BmcZCRAgQIAAAQIECBAgcA0CMhIgQIAAAQIECBAgQ=
IAAAQL9C0hIgAABAgQIECBAgAABAgQI9C/wWsKb1zbwOQECBAgQIECAAAECBAgQILB5AQUSIECA=
AAECBAgQIECAAAEC/QtISIAAAQIECBAgQIAAAQIECPQvICEBAgQIECDwisDt7e0rW5z/45psqSa=
COX/P++mx8m9xIpw6NvtRVCmB6xOoa7Ta9SX/K3FNWLfF++dfFVp6q8CZz+W3DruJ7e7v77PGhI=
RPw5d/XU9P113T8la+i7mfXdNZJysBAtcgUM/4tXPW872e82vXscb49XxfK/sWjv0S5uVbbYmxt=
jpGXWNb/A537cdlq+eLui4ioFMCBAgQIECAAAECBAgQIECgfwEJCRAgQIAAAQIECBAgQIAAgf4F=
JCRAgAABAgQIECBwVQImuL6qwy0sAQJ/CVgiQIAAAQIECBAgQIAAAQIE+heQkAABAgQIECBAgAA=
BAgQIEOhfQEICBAgQIECAAAECBAgQIECgfwEJCawvUBPBXOvEK1udCGf9s0IFBAi8RaAmbXvLdr=
1tU8+Mw+GQet1itq3WtUWrU03XbraFSRDrGBwO272uTufKuV/rPlrfRc/d73v7qxq2cB68t27b7=
01AvQQILC3w9evXpYf823j1/w71nP/bBx2vWPP5Xs/0NWjHcVxj2JT1KgOvPGhdU4fD9X13Xpnd=
8AQIECBAgMCbBWxIgAABAgQIECBAgAABAgQI9C8gIQECBAgQIECAAAECBAgQINC/gIQECBAg0Kv=
ATa/B5CJAgAABAgQIEPiAgF0IECBAgAABAgQIECBAgACB/gUkJECAAAECBAgQIECAAAECBPoXkJ=
AAAQIECBAgQIAAAQKdCqw1GU5xXtuEOCbCqaO+8aY8Au8QuL+/f8fW59u07iXXdv+svDVJ3/kU9=
bQVgTqft1LL0nXUd7BqS4/73Hh1fdV19txnva2rrGtNQvmr5VrPkV/r8J4AAQIEzitQz/dq5+31=
/b3VM+9anu+V893P9/eTPrtHjbvWM/329vbZmi69sr7Dl/mlx9lS/5W3rqkt1aQWAgQIECBAgAA=
BAgQIEHiDgE0IECBAgAABAgQIECBAgACB/gUkJECAAAECBAgQIECAAAECBPoX6CDhTQcZRCBAgA=
ABAgQIECBAgAABAhcV0DkBAgQIECBAgAABAgQIECDQv4CEBAgQIECAAAECBAgQIECAQP8CEhIgQ=
IAAAQJ9CKw18VJNiHMtk8PsaSKcOi59nNlSEOhXoCZRq/tKvwl/JKv7UT0nKu+PNf5dS+BS417D=
efyS3VqTIT5XU11nPR+Pup8cDofU63P5l15X3kuPaTwCBAgQWE5gK8/4et70/ny/5t8L4zgud1L=
/MlLv59bTuNd8jj11sHw9ApISIECAAAECBAgQIECAAAEC/QtISIAAAQIECBAgQIAAAQIECPQvIC=
EBAgQIECBAgAABAtsSMMH1to6Hagj0IiAHAQIECBAgQIAAAQIECBAg0L+AhAQIECBAgAABAgQIE=
CBAgED/AhISIECAAAECBAgQIECAAAEC/QtISGB3AmtOiFOTDJpsaXenjIIJEPhToO6d1f5cXOVv=
7xOK1fOhJhKr11WA3znoXup8S6wlz+tyq/aWunrcpqzrWt5KtqrlcDikt+9mlafuJ1txruO+lYl=
Pt2Ky4zqUToAAgWcF6l5fz9VnP1x4ZdVRz8KFh734cPUdsp7v9XrxwX4zQNmu/Uyvc+035V18de=
Xv8dw6wdW5dTgcUq+ndVt+3UudWzZUGwECBAgQeEHARwQIECBAgAABAgQIECBAgED/AhISIECAA=
AECBAgQIECAAAEC/QtISIAAAQIEVhO4WW1kAxMgQIAAAQIErk5AYAIECBAgQIAAAQIECBAgQKB/=
AQkJECBAgAABAgQIECBAgACB/gUkJECAAAECBAgQIECAAIE1BW5vb9ccPjUhTk1KtGoRZx68JpW=
pTNVq+czd77Q7ZRMgcG6Bun/2NqFY3TPr3lnt3F7626ZAHes67tus7vJV1aSI4zhefqB3jNDLva=
XOq8PhkMrzjvgX37SO+cUHMQABAgQIrC5Q9/utPOPrWXg4HLLcb4fL8leO+g552VFe733t/097v=
cLLb1HnVh2Py4+03Aj1HbLOr2rLjWokAgQIECBAgAABAgQI7FFAzQQIECBAgAABAgQIECBAgED/=
AhISIECAAAECBAgQIECAAAEC/QtIuITAzRKDGIMAAQIECBAgQIAAAQIECPxWwAcECBAgQIAAAQI=
ECBAgQIBA/wISEiBAgAABAgQIECBAgAABAv0LSEiAAAECBAgQWEhgCxMunSaPqdeFYl9kmKq/Js=
CpVssXGeTCnT4+Pl54BN0T6EegJq1bO00vE4rVPbPundVqeW3Xj4z/4bo/MtgF91ljor467g8PD=
xdMte2uv379urkC695yOByyx+NS12KdU9W2BluuW/juvTUX9RAgQKBXgS38XnhqW8+hPT7bTxlO=
z/jKcVq31mvVsIVn+hbOsbLY83l1OodO51d9h6zl0/o9ve617j0Zf7pWHRAgQIAAAQIECBAgQIA=
AAQL9C0hIgAABAgQIECBAgAABAgQI9C8gIQECBAgQIECAAAECBN4pYILrd4LZnMAWBNRAgAABAg=
QIECBAgAABAgQI9C8gIQECBAgQIECAAAECBAgQINC/gIQECBAgQIAAAQIECBAgQIBA/wISEiBwG=
YEtTMpTk7DUJDJ7nBTnVHvVX8uXOUrL9Lr3+pdRMgqBHwJbuHdWJTWh2OGw/4lo3X/qaF5ve3oe=
X+O5sMVJrutsfHpc6v2WW5039V2sWi1vrday3MIklFtzeakenxEgQGDvAvV7oe7/W8pR9RwO+/r=
tUM/1er5Xq+W1Peu4buWZXrVUW9tkj+fVyazOqTq3qtXyab1XAgQIECBAYDkBIxEgQIAAAQIECB=
AgQIAAAQL9C0hIgAABAgQIECBAgAABAgQI9C8gIQECBAgQIPB7gZvff+QTAgQIECBAgMCuBBRLg=
AABAgQIECBAgAABAgQI9C8gIQECBAgQIECAAAECBAgQINC/gIQECBAgQIAAAQIECBAgQOBVga1M=
zFOF7mlSnJr4pibAqVbLVf9K7WzD9pLjbCA6IvCKwBYmEzuVWPfPh4eHVDut2+pr3Wvq3lmtlrd=
a53vq2oP7e/KstW2dx3VeHA6HHA6H1HK18n2u1fnzkbZWvt+NW/eSyv67z9deX7UdDtucDLOOf5=
0j1Wp5bavnxq/ju6Xv28/VaB0BAgQIXEag7v/1HDhj72fpasvP9lPAeq7X871aLZ/Wr/1ax3TtG=
p6Ov6Xzq86r03f2pzVucbnOqTq3qtXyFmt8b01l/959bE+AAAECBAgQIECAwGYFFEaAAAECBAgQ=
IECAAAECBAj0LyAhAQIECBAgQIAAAQIECBAg0L+AhAS+C9x8/9c/BAgQIECAAAECBAgQINCpgFg=
ECBAgQIAAAQIECBAgQIBA/wISEiBAgAABAgQIECBAgAABAv0LSEiAAAECBAgQIPBUoCbDqfZ03d=
rLNSnO4bC9iRRr0pua/OZw+DHpZr1f2+rc45sQ59yi+utZYGuTm9W9s1pdx9W2ZF/3y+Xvn8sJV=
L5qy414mZG29n2gTKvVef1cq3PqvW1r18bpSNb9pDKe3m/xteo7HH58P1vTsc6Jp8e93m/R61TT=
169fT4teCRAgQOAKBeoZv9XYT5/tW3ieVg31HeP0nK/3W7Irr619X769vd0SUcqoWh3Halsqrs6=
nOrcOhz7/T6/yVduS+bK1GI0AAQIECBAgQIAAAQIECBDoX0BCAgQIECBAgAABAgQIECBAoH8BCQ=
kQIECAAAECBAgQINCfgAmu+zumEn1WwP4ECBAgQIAAAQIECBAgQIBA/wISEiBAgAABAgQIECBAg=
AABAv0LSEiAAAECBAgQIECAAAECBAj0LyAhAQJXLbDVCZdqUpzD4cfEM2tMjFMTw1TreQKcX0/8=
Ml/D+tc6vCewB4Ga3Kza1mqt67ja4bDeRLR176x7yTXdPyvvR86FsvrIfpfaZ4vn9KWybq3f+j6=
2B/+6v1Q7HJa7x9R1UveTU6v31bZ2DH+tp5x+XbeJ94ogQIAAgcUE6tn+9evXxcb7yED1vKpn7O=
Gw3LO96qxnebUa+9SqllpXn2+pVV31XW1LNVUtdX5Vq+UttfKqdjgse049NajzqH6j1bl1OPz4v=
8Va93Sb3pYr70cyfmSf3uzkIUCAQLcCghEgQIAAAQIECBAgQIAAAQL9C0hIgAABAgQIECBAgAAB=
AgQI9C8gIQECBAgQILBrgZtdV694AgQIECBAYDEBAxEgQIAAAQIECBAgQIAAAQL9C0hIgAABAgQ=
IECBAgAABAgQI9C8gIQECBAgQIECAAAECBAgQ6EVgi5PhPLWtiVZOE+McDj8mpalJW6rVZ0+3/c=
hy9VGt+quJb6odDj/GqeX67CP9nmufyr7kMarxyuK13PV5bVdGh8PhXHH1Q2BXAluc5OwpYF3P1=
Q6HH/e0umZPra7hp9u+d7n2P7Xqs+4F1Q6HH2PVuPX5e/s95/ZLTiZYWQ+HHxO4vZahti2ramX3=
2vY+vx6Brd9Tfj0SdZ1XOxwOORyeLc1WAAAQAElEQVR+nP91Ttc5Xu3X7d/yvvarVv3UNXI4/Li=
n1Lpqb+ljC9uUy96O5xbc1ECAAIE1BS41dv2er+fCpfo/Z79VZ7XD4cfzt57H1T77DK79T+3p87=
2WT+vPmePcfW35mb7l2uo41PlU7XD4+Zw693lV/dX5VO1w+DFWjVvnV9WxVqsalhq7slb+snhtz=
NO2b93+tf58ToAAAQIECBAgQGBPAmolQIAAAQIECBAgQIAAAQIE+heQkAABAgQIECBAgAABAgQI=
EOhfQEICexG42Uuh6iRAgAABAgQIECBAgMAGBZREgAABAgQIECBAgAABAgQI9C8gIQECBAgQIEC=
AAAECBAgQINC/gIQECBAgQIAAAQI7FVhyEtDPEtUkLDVBTLWaiOVw+DGp4uHwYwKbWveWdjj82O=
+0bfVXfVf7bI3n2r9qWmOyohq3XA6Hv5seDn+51XZb8jqXu34IvFWgJqur9tbt19yurtW6Zk/td=
I0fDn+/zuuz37XD4fs9IE8/rz6r/2prZnw6dtW0xrGpcQ+H500Ph7/syqra05q3sLzGM2cLubdS=
Q52ze/pO9qtbnf/VTveHw+Gvc/607nevh8PP21Y/W7xGfs383Puq3bX0nIx1BAgQuF6Bei7U82F=
PAvUcrpqr1fP7cPjxrD4cnv+uW9uc2uHw17aHw8/bV797ctj6d7P6/lhtD6Z17Ot8OrU6Xw6HH+=
dKLb+1HQ5/36f6rP6rbcWiaqprf+l6atzD4efr7mR7OPxlV1bV3lCfTQgQIECAAAECBAgQIECAA=
IH+BSQkQIAAAQIECBAgQIAAAQIE+heQkAABAgQIECBAgAABAgRWEDDB9Qro1z2k9AQIECBAgAAB=
AgQIECBAgED/AhISIECAAAECBAgQIECAAAEC/QtISIAAAQIECBAgQIAAAQIECPQvICEBAgS2L1C=
T4VTbfqUvV1gTs7y1vdzT+p/WhDRrTITza/JfPX/93HsC1y6whev0s8fg1+v8pfefHWuJ/bdw/3=
zOcInsnx2jh+8CnzVYe/86BlufSPG9Rs9dD7+ue2+fW91+mqb08FzYqq+6CBAgsGeBej7U99Q9Z=
zjV/utz/Nf3p+32/lrHq76bbT1HnVtbr/G1+n49h156/1pfW/i8zp21j8tzhluwUQMBAgT6EZCE=
AAECBAgQIECAAAECBAgQ6F9AQgIECBAgQIAAAQIECBAgQKB/AQkJECBAgAABApcVuLls93onQIA=
AAQIE3iRgIwIECBAgQIAAAQIECBAgQKB/AQkJECBAgAABAgQIECBAgACB/gUkJECAAAECBAgQIE=
CAAAECBBYXWHzilcUT7mfAmkDp6fGo9/upXqUErkugrs9q15V6u2m3MJHYdnXeVpnz+W1Ol9yqj=
sHXr18vOYS+LyDg/nMBVF0SINCPgCTfBep3fj3nv7/xz6YF9vRcr3Oq6t006BUVV8eirvVT5Do+=
p2WvBAgQIECAAAECBLoXEJAAAQIECBAgQIAAAQIECBDoX0BCAgQIECBAgAABAgQIECBAoH8BCQk=
QOJvAzdl60hEBAgQIECBAgAABAgTOLKA7AgQIECBAgAABAgQIECBAoH8BCQkQIECAAAECBAgQIE=
CAAIH+BSQkQIAAAQIECBAgcEmBmnCl2iXH0PfrAnUMTGr5upMtCGxJ4NzX7Jay7amWXycSq9rrn=
lqv2tsFnk7G9va9bHlugTp33VvOrXq5/p67/1xuND0TIECAwJ4F6vlez/k9Z+i99j0+132H38ZZ=
+ZFzZxuVq4IAAQIECBAgQIAAAQIECBC4pIC+CRAgQIAAAQIECBAgQIAAgf4FJCRAgAABAgQIECB=
AgAABAs8JmOD6OZX9rlM5AQIECBAgQIAAAQIECBAg0L+AhAQIECBAgAABAgQIECBAgED/AhISIE=
CAAAECBAgQIECAAAEC/QtISIAAAQJnFDDR0hkxP9BVTXJVx+ADu9qFAIGVBVy76x4AE4mdz7+eR=
efrTU+fEahj4d7yk+Am37j/bPKwKIoAAQKbFqjnez3nN13klRa35+d6nVdXetg2EXvP584mABVB=
gACBnwW8I0CAAAECBAgQIECAAAECBPoXkJAAAQIECBAgQIAAAQIECBDoX0BCAgQIECBAgMDVC9x=
cvQAAAgQIELgCAREJECBAgAABAgQIECBAgACB/gUkJECAAAECBAgQIECAAAECBPoXkJAAAQIECB=
AgQIAAAQIECBDoX+DjCe/v7z++sz0/LFCTW/1uMqLb29sP92tHAgSWEahruCa0WmY0ozwVKHfPr=
qcin18u08/3oodzCNS95du3b6nXc/Snj/MK1LXi/nNeU70RIPARAfvsUaB+/3u+b+vI7f25XudT=
ZdiW6nVUU+6+E17HsZaSAAECBAgQILCugNEJECBAgAABAgQIECBAgACB/gUkJECAAAECBAgQIEC=
AAAECBPoXkJAAgWsSuLmmsLISIECAAAECBAgQIPBEwCIBAgQIECBAgAABAgQIECDQv4CEBAgQIE=
CAAAECBAgQIECAQP8CEhIgQIAAAQIECBAg8F3AhDjfGRb9pybCqcmtfjdoHZPffWY9AQLvFLjg5=
jWhlev1gsDPdF33z3J/5qPvq1767PsG/nlWgNuzLKuurO8Jdb6vWoTBfxKoY+Ja+YnEGwIECBB4=
p0A9Szzf34l2oc3rOPTwXK8MfpM+OUkWWHzt3KljskAZhiBAgAABAgQIECBAgAABAtcrIDkBAgQ=
IECBAgAABAgQIECDQv4CEBAgQIECAAAECBAgQIEBgpwImuH7HgbMpAQIECBAgQIAAAQIECBAg0L=
+AhAQIECBAgAABAgQIECBAgED/AhISIECAAAECBAgQIECAAAEC/QtISIAAAQLXKVCTr9QELdeZf=
tnU5Vzer41qgqLXhHxOYBsCNUndNirpv4qyfsv9s3+JyyT03LmM62d6rfO9vjd8po+X9vXZ2wTq=
2vj27Vvq9W172IoAAQIECPxewPP99zZLfVLfr+o4LDXepcep30m+p1xa+Uf/Zd3TufMjlX8JELg=
GARkJECBAgAABAgQIECBAgACB/gUkJECAAAECBAgQIECAAAECBPoXkJAAAQIECBAgQGD7AjfbL1=
GFBAgQILBxAeURIECAAAECBAgQIECAAAEC/QtISIAAAQIECBAgQIAAAQIECPQvICEBAgQIECBAg=
AABAgQIECDQv8BVJKwJWkyIc9lDbSKcy/rqncBaAnVtrzX2NYxbz6a3Ti5b216DySUy1veAS/Sr=
z88J1HGpSRg/14u9PypQ9u7xH9WzH4HdCiicwMUF6vnu+XJx5mcHKPfyf/bDHa/sMdOWDkf9zqx=
zp15fq+st27zWh88JECBAgAABAgQWETAIAQIECBAgQIAAAQIECBAg0L+AhAQIECBAgAABAgQIEC=
BAgED/AhISIEBgUwI3m6pGMQQIECBAgAABAgS6ERCEAAECBAgQIECAAAECBAgQ6F9AQgIECBAgQ=
IAAAQIECBAgQKB/AQkJECBAgAABAgQIENijwFsna9ljtjVrrslt3mtrcqI1j5ix3y5gyxI4XeO1=
rJ1X4CO2tc95q7iO3sptmqbrCLuzlPWd4Nu3b3F8lj1w5V32y45qNAIECBC4FoH67lXP93q9lsx=
r5izn9/6/zJr1vnfsU7737ve+7a9z65Ntvb5V4D3bvrVP2xEgQIAAAQIECBAgQIAAgWUEjEKAAA=
ECBAgQIECAAAECBAj0LyAhAQIECBAgQIAAAQIECBAgcCmB7UxwfamE+iVAgAABAgQIECBAgAABA=
gS2I6ASAgQIECBAgAABAgQIECBAoH8BCQkQIECAAAECBAgQIECAAIH+BSQkQIAAAQI7EKgJf2pC=
vx2UuosSy7JM3zu5zXu33wWGIgl0LFDXbF3rHUdcPNrp/vnegU1I+16xv7Yvu3L/a42lDwtcYEf=
H5wKoz3RZ9/Nv376lvJ/52CoCBAgQIHBWgfoNMU3TWfvU2c8C9Wwv53r9+ZO+3lW+ytlXqnXT1L=
X5EVPfI9c9bkYnsLiAAQkQIECAAAECBAgQIECAAIH+BSQkQIAAAQIECBAgQIAAAQIE+heQkAABA=
gQIECBAgMAZBG7O0IcuCBAgQOCCAromQIAAAQIECBAgQIAAAQIE+heQkAABAgQIECBAgAABAgQI=
EOhfQEICBAgQIECAAAECBAgQIECgfwEJtydQE7HUJC7bq2w/FZ0mFirLj1ZdfXx0X/sRILC8QF2=
zNSlqvS4/ej8jll9NIvbR+2ftX60fkWWTlLvvAMuav2e0Oj51n3GM3qP29m3r3lPt7XvYkgCB9w=
rYngCBvwvU872eP57vf7f57JoyLdvP9rOX/et3UH1XrNe91LzFOsuvzpu6Nj9SX+1f7SP72ocAA=
QIECBAg0IuAHAQIECBAgAABAgQIECBAgED/AhISIECAAAECBAgQIECAAAEC/QtISIAAAQLvE7h5=
3+a2JkCAAAECBAgQILAJAUUQIECAAAECBAgQIECAAAEC/QtISIAAAQIECBAgQIAAAQIECPQvICE=
BAgQIECBAgAABAgQuLlCTuNREQBcfqMMByq0mwvnsZDZ1DDrkEentArbcqUBd/3Uf2Gn5q5Zddt=
U+e//87P6rImxg8Hr+MNzAgXihhDpG7jMvAL3zozrfTQb5TjSbEyBAgMBZBepZ5Pl+PtLyrN8VZ=
Xq+Xi/a01k7r+y+K36MtOyq1Tn0sR5+7PXZ/X/04l8CBAgQIECAAAECBAgQ6ExAHAIECBAgQIAA=
AQIECBAgQKB/AQkJECBAgAABAgQIECBAgACB/gV+m/Dmt5/4gAABAgQIECBAgAABAgQIENiZgHI=
JECBAgAABAgQIECBAgACB/gUkJECAAAECBAgQIECAAAECBPoXkJAAAQIECBA4t0BNBFSTupgU52=
2yNXlNeZXb2/Z4eavqr9rLW/mUAIEtCtR9wL3z7Uem7nXnnFy2/N8+ui2fE6jn2XbP4ecqvr51d=
Z7XdeM4ffzY172nzvVqH+/FngQIECBA4HwCnu+ft6znerV6zn++t/32UOeS74lvP351vtR363p9=
+16/37L8f/+pTwgQeLuALQkQIECAAAECBAgQIECAAIH+BSQkQIAAAQIECBAgQIAAAQIE+heQkAA=
BAgQIECBAgMB1CJjg+jqOs5QECPxOwHoCBAgQIECAAAECBAgQIECgfwEJCRAgQIAAAQIECBAgQI=
AAgf4FJCRAgAABAgQIECBAgAABAgT6F5CQwCcFamKXmpTFpDi/hyyjmjypWi3/fsv3f1L279/LH=
gQIbEGgrt+aIMv98/dHo+6Zde+s9vutPvYJ94+5Pd2rzmGOT0W2uVzHyb3mfcfm6b2nlt+3t60J=
bFhAaQQIdCNQz/f6Hlatm1AXDlJW9Z3Is/0v6DqPyqRs/lpr6alAnS/1e7Ta0/XnWOZ+DkV9ECB=
AgAABAs8KWEmAAAECBAgQIECAAAECRW0fiAAAEABJREFUBAj0LyAhAQIECBAgQIAAAQIECBAg0L=
+AhAQIECDQncBNd4kEIkCAAAECBAgQ+LSADggQIECAAAECBAgQIECAAIH+BSQkQIAAAQIECBAgQ=
IAAAQIE+heQkAABAgQIECBAgAABAgT+LmBSnL+bPJ0Ep5b/vsXn11S/JsT5vONzPVhHYCkB98+/=
S9e9rSYQq1bLf9/i82vK3f3zPI4mxfu84xI91DnvWL0sXfebuu9Uq+WXt/YpAQIECBBYV6Ce7dX=
queV77e+PRdnUd6Cy+t1W176+bMqorK7d4pS/vgvWtVWtlk/rz/la7szPKaovAgQIECBAgAABAg=
QIvCzgUwIECBAgQIAAAQIECBAgQKB/AQkJECBAgAABAgQIECBAgACB/gX2nPBmz8WrnQABAgQIE=
CBAgAABAgQILChgKAIECBAgQIAAAQIECBAgQKB/AQkJECBAgAABAgQIECBAgACB/gUkJECAAAEC=
nxKY52Sek3lO5jmZ52Sek3lO5jmZ52Sek3lO5jmZ52Sek3lO5jmZ52Sek3lO5jmZ52Sek3lO5jm=
Z52Sek3lO5jmZ52Sek3lO5jmZ52Sek3lO5jmZ52Sek3lO5jmZ52Sek3lO5jmZ52Sek3lO5jmZ52=
Sek3lO5jmZ52Sek3lO5jmZ52Sek3lO5jmZ52Sek3lO5jmZ52Sek3lO5jmZ52Sek3lO5jmZ52Sek=
3lO5jmZ52Sek3lO5jmZ52Sek3lO5jmZ52Sek3lO5jmZ52Sek3lO5jmZ52Sek3lO5jmZ52Sek3lO=
5jmZ52Sek3lO5jmZ52Sek3lO5jmZ52Sek3lO5jmZ52Sek3lO/vGP+/zP//ktd3fTp86JPe88jmN=
qApxqtXzpLCbEubSw/gksI+BaTuqeWffOarV8afkyX2KcS+dYuP9nhyvL06R4TJ8l2szKp8dqM0=
WtXEids3XfqVbLK5djeAIECBAg8C6BenZ5vv+drCYOru+nZfP3T615TqCsyu25z65lXV1P9Z2wW=
i1fOneZLzHOpXPov1sBwQgQIECAAAECBAgQIECAAIH+BSQkQIAAAQIECBAgQIAAAQIE+heQkAAB=
AgQIECBAgACBjQiY4HojB0IZBPoUkIoAAQIECBAgQIAAAQIECBDoX0BCAgQIECBAgAABAgQIECB=
AoH8BCQkQIECAAAECBAgQIECAAIH+BSR8q8DxmByPyfGYHI/J8Zgcj8nxmByPyfGYHI/J8Zgcj8=
nxmByPyfGYHI/J8Zgcj8nxmByPyfGYHI/J8Zgcj8nxmByPyfGYHI/J8Zgcj8nxmByPyfGYHI/J8=
Zgcj8nxmByPyfGYHI/J8Zgcj8nxmByPyfGYHI/J8Zgcj8nxmByPyfGYHI/J8Zgcj8nxmByPyfGY=
HI/J8Zgcj8nxmByPyfGYHI/J8Zgcj8nxmByPyfGYHI/J8Zgcj8nxmByPyfGYHI/J8Zgcj8nxmBy=
PyfGYHI/J8Zgcj8nxmByPyfGYHI/J8Zgcj8nxmByPyfGYHI/J8Zgcj8nxmByPyfGYHI/J8Zgcj8=
nxmByPyfGYHI/J8Zgcj8nxmByPyfGYHI/J8Zgcj8nxmByPyfGY/Ou/3mccp+8tV/KnJqSpCXCq1=
fKSsWtCnGufhGhJb2MRuJRAXcs1CVtdz0vfRy6V6bV+K2e1undWq+XX9jnn52W+9JjnrH9rfZVn=
HcfTeVzn8tZqVM8PgTpW13yc6rqvVudrtVr+IeNfAh8VsB8BAgTWF3j6fF+/muUrqOd5PdfrO05=
ZLF/B/kcst/Kr7/Hluf9EryeonNXq3KlWy6/vdb4tynzpMc9XvZ4IECBAgMA1CshMgAABAgQIEC=
BAgAABAgQI9C8gIQECBAgQIECAAAECBAgQINC/gIQECBAgQGB5gZvlhzQiAQIECBAgQODKBcQnQ=
IAAAQIECBAgQIAAAQIE+heQkAABAgQIECBAgAABAgQIEOhfQEICBAgQIECAAAECBAgQ6Ebg9vY+=
1e7vv32f6HoYxvT2ZxzH1OQ3NflPvdb7tTLWhDg1AdFa479rXBsTIPCiQF3PdU+p1uN1XffKapX=
v1Or9iygX+rDGrRp6dL4Q2Zu7rfO4Wj0jy/fUyrzamzuy4UUF6hhVOx2n3o9N5atr/tTq/UWBdU=
6AAAECBFYQOD3b63lX38FWKOGvIRdYqud5Za1WywsM2f0QdQ6V5+k7Ym+B6zypVhlPrd6vkbPGr=
Rqu4Vpdw9eYBAgQIECAAAECBAgsJGAYAgQIECBAgAABAgQIECBAoH8BCQkQIECAAAECBAgQIECA=
AIH+BSS8qMDNRXvXOQECBAgQIECAAAECBAgQeKOAzQgQIECAAAECBAgQIECAAIH+BSQkQIAAAQI=
ECBAgQIAAAQIE+heQkAABAgQIECCwd4Hb2/v84x9fc3//LeM4ZRjG7PXPaeKZmuSnJqCp91vJcp=
qAaK16yqJMLj1+jbNEu3SO3vtf4hjVGD07Vr66rk/3mz1PeFVZqtU94tTq/VaOXzmv6VsWVcNWP=
M5dR2U7tdPxr/O6Wr0v+5da+VyinTvn3vurY1THo1odjzLfe6aqv3JUptP5Vu9rvfZ+gbJbor2/=
suvaY4ljUGNcl+r7097e3qaclmjvr27ZPZayWDZVH6PV+VnP93oG1rO9Wg/JKlc1z/dljubpHCr=
vvZ9Dp/OmslSr98sovj5KOa/pWxZVw+uVfn6L//W//t/85//8f168/e///f99vtgL9qBrAgQIEC=
BAgAABAgQIECBAoH8BCQkQIECAAAECBAgQIECAAIH+BSQkQIAAAQIECBAgQIDAWwVMcP1WKdsR2=
J6AiggQIECAAAECBAgQIECAAIH+BSQkQIAAAQIECBAgQIAAAQIE+heQkAABAgQIECBAgAABAgQI=
EOhfQEICBHYqcHt7n3/842vu779lHKcMw5gt/6kJXmrSm2o1KVS91rqt1ly1VZ1LTopTY5ZLtVq=
+tE1NuFNjXbrVOJfO0mv/dR5c+vhU/9d0jMq08p6u77rGa91Wz6GqrVodp6et1m215qe+S9VYHi=
efWl5q3C2NU7nL/qV2Mjrna423JYct1XI6JuVd95x63fo956lf1V81VzvVX+uebmP5YwJlukR7p=
jqrngjU/WuJ41DjPBnW4i8CdV9xHH6gsPjhsPV/65quVs/GavVsr7b1uk/1PXee1brT514vL1De=
p3Oozp1qte7yI39shKqt2uleXed9Lde6j/V4+b2e+l5+tB8jlEe5VKvlH2sv+++XL/9X/ut//X8=
u3v7Lf/m/LxtE7wQIECBwCQF9EiBAgAABAgQIECBAgAABAv0LSEiAAAECBAgQIECAAAECBAj0Ly=
AhAQIECBAg8IzAzTPrrCJAgAABAgQI7FhA6QQIECBAgAABAgQIECBAgED/AhISIECAAAECBAgQI=
ECAAAEC/QtISIAAAQIECBAgQIAAAQIEtiVwe/vXZNf3/zHh9ThOqZYV/tRELtVqUpdqTye/qfUr=
lPSBIX/s8nRSnEvUXn3+avRjZP8SIHBpgbq+qz29BmtysWp1bV56/F/7rzFP7WlNtXxa/+s+W35=
ftnX/v4TnyaNsaox6rXVb9lAbgTpH67qo8/V03tb1Ua0+W0uoxj61qq3aqb7T+rVqMy4BAgQIEF=
hG4OOj1LO9Wj07q9Vzvdraz9DT+FVLPdurVX31evrs46nteS6BOneq1XE5HZ86ZtXqOJ1rnLf2U=
2Oe2tOaavm0/q19bWG7si3XS3iePMqmxqjXWreF3GogQIAAAQIECBAgQOB3AtYTIECAAAECBAgQ=
IECAAAEC/QtISIAAAQIECBAgQIAAAQIECPQvIOG1C9xcO4D8BAgQIECAAAECBAgQuAoBIQkQIEC=
AAAECBAgQIECAAIH+BSQkQIAAAQIECBAgQIAAAQIE+heQkAABAgQIECBAYDMCt7f3ObX7+2/5+r=
Xa19SELk/bOI4Z/6O9pfjTtk9fq7+axKVaTehSrZarnbZ7S99b36YmxalMp3yV+635TtvVa+1X/=
VQ79VXrt55ffQSuQaCuxbrWq52u0dN1WtfuqdV2T9tbbJ5uX8vVV41xaqdxTu9rm7f0u8o27xz0=
qWflrlb5qr3WVW1TrfY52Tx9rc9e68PnBLYqUOdvXR/V6ryu+0C1Wq5z/tRqu6ftrXme7nNarj6=
r/1M7jXd6f9rurWPYjgABAgQIEPhZoJ7r1U7P1nrWVqv39Rw+tdMz9/T6cy8vvzvtc3qtPqv/Uz=
uNV++rltN2L/fq0y0I1LGqY1atjl8dy2q1XMf51Gq7p+0ttT/dvparr+r31E7jnN7XNm/pdw/bP=
PWs3NUqX7XX6q9tqtU+J5unr/XZa33s+nPFEyBAgAABAgQIECBAgAABAv0LSEiAAAECBAgQIECA=
AAECBAj0LyAhAQIECBAgQIAAAQIEOhIwwXVHB1OU8wrojQABAgQIECBAgAABAgQIEOhfQEICBAg=
QIECAAAECBAgQIECgfwEJCRAgQIAAAQIECBAgQIAAgf4FJCRAgMBWBGrClZrQ5Wl7OiFLTWTzWn=
u6/Wm5+qu+q20l66XrqKyV+2TwHrfar/avduk69U+AwHkE6nqta/fUTtf+6fW1e0B9ftr29Fp9V=
b+ndp5Kt99L5a52ciibl9ppu9rnZFWv20+qQgIfF6hzvM75UztdB6fXl66Zp5+dtn/6Wn1W/6f2=
8Srt+ZyAdQQIECBA4HcC9eyt5/CpPX0+1/LTZ/hry7X901Z9Vv+n9rsarN+vQB3bOs6n9vT41/J=
r50x9Xts9bdVX9Xtq+9V5X+WVu9rJomxeaqftap+TVb2+b1RbEyBAgEBvAvIQIECAAAECBAgQIE=
CAAAEC/QtISIAAAQIECBAgQIAAAQIECPQvICEBAgQIECCwT4GbfZatagIECBAgQGAlAcMSIECAA=
AECBAgQIECAAAEC/QtISIAAAQIECBAgQIAAAQIECPQvICEBAgQIECBAgAABAgQIECDQv4CEBAgQ=
IECAAAECBAgQIECAQP8CEhIgQIAAAQIECBAgQIAAAQL9C0hIgAABAgQIECBAgAABAgQI9C8gIQE=
CBAgQIECAAAECBAgQINC/gIQENi9ws/kKFUiAAAECBAgQIECAAIHNCyiQAAECBAgQIECAAAECBA=
gQ6F9AQgIECBAgQIAAAQIECBAgQKB/AQkJECBAgAABAgQIECBAgACB/gUkJECAAAECBAgQIECAA=
AECBPoXkJAAAQIECBAgQIAAAQIECBDoX0BCAgQIECBAgAABAgQIECBAoH8BCQkQIECAAAECBAgQ=
IEBgSQETXC+pbay/BCwRIECAAAECBAgQIECAAAEC/QtISIAAAQIECBAgQIAAAQIECPQvICEBAgQ=
IECBAgAABAgQIECDQv4CEBAgQIECAAAECBAgQIECAQP8CEhIgQIAAAQIECBAgQIAAAQL9C0hIgA=
ABAgQIECBAgAABAgQI9C8gIQECBAgQIKS3PDAAABAASURBVECAAAECBAgQINC/gIQECBAgQIAAg=
QsJ3FyoX90SIECAAAECHxCwCwECBAgQIECAAAECBAgQINC/gIQECBAgQIAAAQIECBAgQIBA/wIS=
EiBAgAABAgQIECBAgAABAv0LSEiAAAECBAgQIECAAAECBAj0LyAhAQIECBAgQIAAAQIECBAg0L+=
AhAQIECBAgAABAgQIECBAgED/AhISIECAAAECBAgQIECAAAEC/QtISIDA5wVuPt+FHggQIECAAA=
ECBAgQIHBRAZ0TIECAAAECBAgQIECAAAEC/QtISIAAAQIECBAgQIAAAQIECPQvICEBAgQIECBAg=
AABAgQIECDQv4CEBAgQIECAAAECBAgQIECAQP8CEhIgQIAAAQIECBAgQIAAAQL9C0hIgAABAgQI=
ECBAgAABAgQI9C8gIQECBAgQIECAAAECBAgQ+EnABNc/cfTyRg4CBAgQIECAAAECBAgQIECgfwE=
JCRAgQIAAAQIECBAgQIAAgf4FJCRAgAABAgQIECBAgAABAgT6F5CQAAECBAgQIECAAAECBAgQ6F=
9AQgIECBAgQIAAAQIECBAgQKB/AQkJECBAgAABAgQIECBAgACB/gUkJECAAAECBAgQIECAAAECB=
PoXkJAAAQIECBAgcL0CN9cbXXICBAgQuDoBgQkQIECAAAECBAgQIECAAIH+BSQkQIAAAQIECBAg=
QIAAAQIE+heQkAABAgQIECBAgAABAgQIEOhfQEICBAgQIECAAAECBAgQIECgfwEJCRAgQIAAAQI=
ECBAgQIAAgf4FJCRAgAABAgQIECBAgAABAgT6F5CQAAECBAgQIECAAAECBAgQ6F9AQgIErkLg5i=
pSCkmAAAECBAgQIECAwG8FfECAAAECBAgQIECAAAECBAj0LyAhAQIECBAgQIAAAQIECBAg0L+Ah=
AQIECBAgAABAgQIECBAgED/AhISIECAAAECBAgQIECAAAEC/QtISIAAAQIECBAgQIAAAQIECPQv=
ICEBAgQIECBAgAABAgQIECDQv4CEBAgQIECAAAECBAgQIEBgbwImuH7/EbMHAQIECBAgQIAAAQI=
ECBAg0L+AhAQIECBAgAABAgQIECBAgED/AhISIECAAAECBAgQIECAAAEC/QtISIAAAQIECBAgQI=
AAAQIECPQvICEBAgQIECBAgAABAgQIECDQv4CEBAgQIECAAAECBAgQIECAQP8CEhIgQIAAAQIEC=
BAgQIAAAQL9C0hIgAABAgQIECCwYYGbDdemNAIECBDYlYBiCRAgQIAAAQIECBAgQIAAgf4FJCRA=
gAABAgQIECBAgAABAgT6F5CQAAECBAgQIECAAAECBAgQ6F9AQgIECBAgQIAAAQIECBAgQKB/AQk=
JECBAgAABAgQIECBAgACB/gUkJECAAAECBAgQIECAAAECBPoXkJAAAQIECBAgQIAAAQIECBDoX0=
BCAgQIbEPgZhtlqIIAAQIECBAgQIBApwJiESBAgAABAgQIECBAgAABAv0LSEiAAAECBAgQIECAA=
AECBAj0LyAhAQIECBAgQIAAAQIECBAg0L+AhAQIECBAgAABAgQIECBAgED/AhISIECAAAECBAgQ=
IECAAAEC/QtISIAAAQIECBAgQIAAAQIECPQvICEBAgQIECBAgAABAgQIECBwdoHNTXB99oQ6JEC=
AAAECBAgQIECAAAECBDYnoCACBAgQIECAAAECBAgQIECgfwEJCRAgQIAAAQIECBAgQIAAgf4FJC=
RAgAABAgQIECBAgAABAgT6F5CQAAECBAgQIECAAAECBAgQ6F9AQgIECBAgQIAAAQIECBAgQKB/A=
QkJECBAgAABAgQIECBAgACB/gUkJECAAAECBAgQIPAZgZvP7GxfAgQIEFhMwEAECBAgQIAAAQIE=
CBAgQIBA/wISEiBAgAABAgQIECBAgAABAv0LSEiAAAECBAgQIECAAAECBAj0LyAhAQIECBAgQIA=
AAQIECBAg0L+AhAQIECBAgAABAgQIECBAgED/AhISIECAAAECBAgQIECAAAEC/QtISIAAAQIECB=
AgQIAAAQIECPQvICEBAgQIvFHg5o3b2YwAAQIECBAgQIDABgWURIAAAQIECBAgQIAAAQIECPQvI=
CEBAgQIECBAgAABAgQIECDQv4CEBAgQIECAAAECBAgQIECAQP8CEhIgQIAAAQIECBAgQIAAAQL9=
C0hIgAABAgQIECBAgAABAgQI9C8gIQECBAgQIECAAAECBAgQINC/gIQECBAgQIAAAQIECBAgQIB=
A/wJ/T3jz91XWECBAgAABAgQIECBAgAABArsWUDwBAgQIECBAgAABAgQIECDQv4CEBAgQIECAAA=
ECBAgQIECAQP8CEhIgQIAAAQIECBAgQIAAAQL9C0hIgAABAgQIECBAgAABAgQI9C8gIQECBAgQI=
ECAAAECBAgQINC/gIQECBAgQIAAAQIECBAgQIBA/wISEiBAgAABAgQIEOhcwATXnR9g8QgQeJuA=
rQgQIECAAAECBAgQIECAAIH+BSQkQIAAAQIECBAgQIAAAQIE+heQkAABAgQIECBAgAABAgQIEOh=
fQEICBAgQIECAAAECBAgQIECgfwEJCRAgQIAAAQIECBAgQIAAgf4FJCRAgAABAgQIECBAgAABAg=
T6F5CQAAECBAgQIECAAAECBAgQ6F9AQgIECBDoR+CmnyiSECBAgAABAgQInFlAdwQIECBAgAABA=
gQIECBAgED/AhISIECAAAECBAgQIECAAAEC/QtISIAAAQIECBAgQIAAAQIECPQvICEBAgQIECBA=
gAABAgQIECDQv4CEBAgQIECAAAECBAgQIECAQP8CEhIgQIAAAQIECBAgQIAAAQL9C0hIgAABAgQ=
IECBAgAABAgQI9C+wy4Q3u6xa0QQIECBAgAABAgQIECBAYDUBAxMgQIAAAQIECBAgQIAAAQL9C0=
hIgAABAgQIECBAgAABAgQI9C8gIQECBAgQIECAAAECBAgQINC/gIQECBAgQIAAAQIECBAgQIBA/=
wISEiBAgAABAgQIECBAgAABAv0LSEiAAAECBAgQIECAAAECBAj0LyAhAQIECBAgQIAAAQJrC5jg=
eu0jYHwC1yAgIwECBAgQIECAAAECBAgQINC/gIQECBAgQIAAAQIECBAgQIBA/wISEiBAgAABAgQ=
IECBAgAABAv0LSEiAAAECBAgQIECAAAECBAj0LyAhAQIECBAgQIAAAQIECBAg0L+AhAQIECBAgA=
ABAgQIECBAgED/AhISIECAAAECBAgQIECAAAEC/QtISIAAAQIEFhS4WXAsQxEgQIAAAQIECDwRs=
EiAAAECBAgQIECAAAECBAj0LyAhAQIECBAgQIAAAQIECBAg0L+AhAQIECBAgAABAgQIEPj/2bvD=
6zZudl3DD1kJOtlQJ+zEcCfoZCOdoJSTyT5en7/EdmSJosiX11oZW+LMALivGUv5BwIECNQXUEi=
AAAECBAgQIECAAAECBAjUF1BIgAABAgQIECBAgAABAgQI1BdQSIAAAQIECBAgQIAAAQIECNQXUE=
iAAAECBAgQIECAAAECBAjUF1D4MQLnjxnWqAQIECBAgAABAgQIECBA4E0CbiJAgAABAgQIECBAg=
AABAgTqCygkQIAAAQIECBAgQIAAAQIE6gsoJECAAAECBAgQIECAAAECBOoLKCRAgAABAgQIECBA=
gAABAgTqCygkQIAAAQIECBAgQIAAAQIE6gsoJECAAAECBAgQIECAAAECBOoLKCRAgAABAgQIECB=
AgMC/Ctjg+l+JXEDg3gWsjwABAgQIECBAgAABAgQIEKgvoJAAAQIECBAgQIAAAQIECBCoL6CQAA=
ECBAgQIECAAAECBAgQqC+gkAABAgQIECBAgAABAgQIEKgvoJAAAQIECBAgQIAAAQIECBCoL6CQA=
AECBAgQIECAAAECBAgQqC+gkAABAgQIECBAgAABAgQIEKgvoJAAAQIECBD4XuD8/Te+JkCAAAEC=
BAiUERBCgAABAgQIECBAgAABAgQI1BdQSIAAAQIECBAgQIAAAQIECNQXUEiAAAECBAgQIECAAAE=
CBAjUF1BIgAABAgQIECBAgAABAgQI1BdQSIAAAQIECBAgQIAAAQIECNQXUEiAAAECBAgQIECAAA=
ECBAjUF1BIgAABAgQIECBAgAABAgQI1BdQ+LQC56ctF06AAAECBAgQIECAAIEnFJBMgAABAgQIE=
CBAgAABAgQI1BdQSIAAAQIECBAgQIAAAQIECNQXUEiAAAECBAgQIECAAAECBAjUF1BIgAABAgQI=
ECBAgAABAgQI3Eag9+RySS6X5HJJLpfkckkul+RySS6X5HJJLpfkckkul+RySS6X5HJJLpfkckk=
ul+RySS6X5HJJLpfkckkul+RySS6X5HJJLpfkckkul8SR3LtBa7d5D81CgAABAgQIECBAgAABAn=
UFlBEgQIAAAQIECBAgQIAAAQL1BRQSIECAAAECBAgQIECggoANris8RQ0fKWBsAgQIECBAgAABA=
gQIECBAoL6AQgIECBAgQIAAAQIECBAgQKC+gEICBAgQIECAAAECBAgQIECgvoBCAgQIECBAgAAB=
AgQIECBAoL6AQgIECBAgQIAAAQIfItBa0lrSWtJa0lrSWtJa0lrSWtJa0lrSWtJa0lrSWtJa0lr=
SWtJa0lrSWtJa0lrSWtJa0lrSWtJa0lrSWtJa0lrSWtJa0lrSWtJa0lrSWtJa0lrSWtJa0lrSWt=
Ja0lrSWtJa0lrSWtJa0lrSWtJa0lrSWtJa0lrSWtJa0lrSWtJa0lrSWtJa0lrSWtJa0lrSWtJa0=
lrSWtJa0lrSWtJa0lrSWtJa0lrSWtJa0lrSWtJa0lrSWtJa0lrSWtJa0lrSWtJa0lrSWtJa0lrS=
WtJa0lrSWtJa0lrSWtJa0lrSWtJa0lrSWtJa0lrSWtJa0lrSWtJa0lrSWtJa0lrSWtJa0lrSWtJ=
a0lrSWtJa0lrS2oe8bgYlQODfBVxBgAABAgQIECBAgAABAgQI1BdQSIAAAQIECBAgQIAAAQIECN=
QXUEiAAAECBAg8mMD5wdZruQQIECBAgMBdCFgEAQIECBAgQIAAAQIECBAgUF9AIQECBAgQIECAA=
AECBAgQIFBfQCEBAgQIECBAgAABAgQIECBQX0AhAQIECBAgQIAAAQIECBAgUF9AIQECBAgQIECA=
AAECBAgQIFBfQCEBAgQIECBAgAABAgQIECBQX0AhAQIECBAgQIAAAQIECBAgUF9AIYH7FTjf79K=
sjAABAgQIECBAgAABAg8mYLkECBAgQIAAAQIECBAgQIBAfQGFBAgQIECAAAECBAgQIECAQH0BhQ=
QIECBAgAABAgQIECBAgEB9AYUECBAgQIAAAQIECBAgQIBAfQGFBAgQIECAAAECBAgQIECAQH0Bh=
QQIECBAgAABAgQIECBAgEB9AYUECBAgQIDh2fmXAAAQAElEQVQAAQIECBAgcBMBG1zfhNkkPxPw=
OQECBAgQIECAAAECBAgQIFBfQCEBAgQIECBAgAABAgQIECBQX0AhAQIECBAgQIAAAQIECBAgUF9=
AIQECBAgQIECAAAECBAgQIFBfQCEBAgQIECBAgAABAgQIECBQX0AhAQIECBAgQIAAAQIECBAgUF=
9AIQECBAgQIECAAAECBAgQIFBfQCEBAgQIECBA4NoC52sPaDwCBAgQIEDg3QIGIECAAAECBAgQI=
ECAAAECBOoLKCRAgAABAgQIECBAgAABAgTqCygkQIAAAQIECBAgQIAAAQIE6gsoJECAAAECBAgQ=
IECAAAECBOoLKCRAgAABAgQIECBAgAABAgTqCygkQIAAAQIECBAgQIAAAQIE6gsoJECAAAECBAg=
QIECAAAECBOoLKCRA4B0C53fc61YCBAgQIECAAAECBAjcUMBUBAgQIECAAAECBAgQIECAQH0BhQ=
QIECBAgAABAgQIECBAgEB9AYUECBAgQIAAAQIECBAgQIBAfQGFBAgQIECAAAECBAgQIECAQH0Bh=
QQIECBAgAABAgQIECBAgEB9AYUECBAgQIAAAQIECBAgQIBAfQGFBAgQIECAAAECBAgQIEDg/wRs=
cP1/DjX/VEWAAAECBAgQIECAAAECBAjUF1BIgAABAgQIECBAgAABAgQI1BdQSIAAAQIECBAgQIA=
AAQIECNQXUEiAAAECBAgQIECAAAECBAjUF1BIgAABAgQIECBAgAABAgQI1BdQSIAAAQIECBAgQI=
AAAQIECNQXUEiAAAECBAgQIECAAAECBAjUF1BIgAABAgQIEHhCgfMTNksmQIAAgScXkE+AAAECB=
AgQIECAAAECBAjUF1BIgAABAgQIECBAgAABAgQI1BdQSIAAAQIECBAgQIAAAQIECNQXUEiAAAEC=
BAgQIECAAAECBAjUF1BIgAABAgQIECBAgAABAgQI1BdQSIAAAQIECBAgQIAAAQIECNQXUEiAAAE=
CBAgQIECAAAECBAjUF1BIgEBtgXPtPHUECBAgQIAAAQIECLxSwGUECBAgQIAAAQIECBAgQIBAfQ=
GFBAgQIECAAAECBAgQIECAQH0BhQQIECBAgAABAgQIECBAgEB9AYUECBAgQIAAAQIECBAgQIBAf=
QGFBAgQIECAAAECBAgQIECAQH0BhQQIECBAgAABAgQIECBAgEB9AYUECBAgQIAAAQIECBAgQOBh=
BGxw/eZH5UYCBAgQIECAAAECBAgQIECgvoBCAgQIECBAgAABAgQIECBAoL6AQgIECBAgQIAAAQI=
ECBAgQKC+gEICBAgQIECAAAECBAgQIECgvoBCAgQIECBAgAABAgQIECBAoL6AQgIECBAgQIAAAQ=
IECBAgQKC+gEICBAgQIECAAAECBAgQIECgvoBCAgQIECBAgACBexQ43+OirIkAAQIEHljA0gkQI=
ECAAAECBAgQIECAAIH6AgoJECBAgAABAgQIECBAgACB+gIKCRAgQIAAAQIECBAgQIAAgfoCCgkQ=
IECAAAECBAgQIECAAIH6AgoJECBAgAABAgQIECBAgACB+gIKCRAgQIAAAQIECBAgQIAAgfoCCgk=
QIECAAAECBAgQIECAAIH6AgoJECDwyQLnT57f9AQIECBAgAABAgSeQkAkAQIECBAgQIAAAQIECB=
AgUF9AIQECBAgQIECAAAECBAgQIFBfQCEBAgQIECBAgAABAgQIECBQX0AhAQIECBAgQIAAAQIEC=
BAgUF9AIQECBAgQIECAAAECBAgQIFBfQCEBAgQIECBAgAABAgQIECBQX0AhAQIECBAgQIAAAQIE=
CBAgcD2Be93g+nqFRiJAgAABAgQIECBAgAABAgTuVcC6CBAgQIAAAQIECBAgQIAAgfoCCgkQIEC=
AAAECBAgQIECAAIH6AgoJECBAgAABAgQIECBAgACB+gIKCRAgQIAAAQIECBAgQIAAgfoCCgkQIE=
CAAAECBAgQIECAAIH6AgoJECBAgAABAgQIECBAgACB+gIKCRAgQIAAAQIECLxJ4Pymu9xEgAABA=
p8kYFoCBAgQIECAAAECBAgQIECgvoBCAgQIECBAgAABAgQIECBAoL6AQgIECBAgQIAAAQIECBAg=
QKC+gEICBAgQIECAAAECBAgQIECgvoBCAgQIECBAgAABAgQIECBAoL6AQgIECBAgQIAAAQIECBA=
gQKC+gEICBAgQIECAAAECBAgQIECgvoBCAgQIEPg3gfO/XeA8AQIECBAgQIAAgbsXsEACBAgQIE=
CAAAECBAgQIECgvoBCAgQIECBAgAABAgQIECBAoL6AQgIECBAgQIAAAQIECBAgQKC+gEICBAgQI=
ECAAAECBAgQIECgvoBCAgQIECBAgAABAgQIECBAoL6AQgIECBAgQIAAAQIECBAgQKC+gEICBAgQ=
IECAAAECBAgQIECgvsB3hefvvvYlAQIECBAgQIAAAQIECBAgUEhACgECBAgQIECAAAECBAgQIFB=
fQCEBAgQIECBAgAABAgQIECBQX0AhAQIECBAgQIAAAQIECBAgUF9AIQECBAgQIECAAAECBAgQIF=
BfQCEBAgQIECBAgAABAgQIECBQX0AhAQIECBAgQIAAAQIECBAgUF9AIQECBAgQIECAAIGqAja4r=
vpkdREg8BYB9xAgQIAAAQIECBAgQIAAAQL1BRQSIECAAAECBAgQIECAAAEC9QUUEiBAgAABAgQI=
ECBAgAABAvUFFBIgQIAAAQIECBAgQIAAAQL1BRQSIECAAAECBAgQIECAAAEC9QUUEiBAgAABAgQ=
IECBAgAABAvUFFBIgQIAAAQIECBAgQIAAAQL1BRQSIECAQAGBc4EGCQQIECBAgAABAh8qYHACBA=
gQIECAAAECBAgQIECgvoBCAgQIECBAgAABAgQIECBAoL6AQgIECBAgQIAAAQIECBAgQKC+gEICB=
AgQIECAAAECBAgQIECgvoBCAgQIECBAgAABAgQIECBAoL6AQgIECBAgQIAAAQIECBAgQKC+gEIC=
BAgQIECAAAECBAgQIECgvsBjFZ4fa7lWS4AAAQIECBAgQIAAAQIE7kTAMggQIECAAAECBAgQIEC=
AAIH6AgoJECBAgAABAgQIECBAgACB+gIKCRAgQIAAAQIECBAgQIAAgfoCCgkQIECAAAECBAgQIE=
CAAIH6AgoJECBAgAABAgQIECBAgACB+gIKCRAgQIAAAQIECBAgQIAAgfoCCgkQIECAAAECBAgQ+=
DQBG1x/Gr2JCTyfgGICBAgQIECAAAECBAgQIECgvoBCAgQIECBAgAABAgQIECBAoL6AQgIECBAg=
QIAAAQIECBAgQKC+gEICBAgQIECAAAECBAgQIECgvoBCAgQIECBAgAABAgQIECBAoL6AQgIECBA=
gQIAAAQIECBAgQKC+gEICBAgQIECAAAECBAgQIECgvoBCAgQIECBwC4HzLSYxBwECBAgQIECAwE=
8FnCBAgAABAgQIECBAgAABAgTqCygkQIAAAQIECBAgQIAAAQIE6gsoJECAAAECBAgQIECAAAECB=
OoLKCRAgAABAgQIECBAgAABAgTqCygkQIAAAQIECBAgQIAAAQIE6gsoJECAAAECBAgQIECAAAEC=
BOoLKCRAgAABAgQIECBAgAABAgTqCyi8ssD5yuMZjgABAgQIECBAgAABAgQIXEHAEAQIECBAgAA=
BAgQIECBAgEB9AYUECBAgQIAAAQIECBAgQIBAfQGFBAgQIECAAAECBAgQIECAQH0BhQQIECBAgA=
ABAgQIECBAgEB9AYUECBAgQIAAAQIECBAgQIBAfQGFBAgQIECAAAECBAgQIECAQH0BhQQIECBAg=
AABAgQIEPi5gA2uf27jDIHHErBaAgQIECBAgAABAgQIECBAoL6AQgIECBAgQIAAAQIECBAgQKC+=
gEICBAgQIECAAAECBAgQIECgvoBCAgQIECBAgAABAgQIECBAoL6AQgIECBAgQIAAAQIECBAgQKC=
+gEICBAgQIECAAAECBAgQIECgvoBCAgQIECBAgAABAgQIECBAoL6AQgIECBAgQOAvgfNff/qDAA=
ECBAgQIFBUQBYBAgQIECBAgAABAgQIECBQX0AhAQIECBAgQIAAAQIECBAgUF9AIQECBAgQIECAA=
AECBAgQIFBfQCEBAgQIECBAgAABAgQIECBQX0AhAQIECBAgQIAAAQIECBAgUF9AIQECBAgQIECA=
AAECBAgQIFBfQCEBAgQIECBAgAABAgQIECBQX0Dh8wmcny9ZMQECBAgQIECAAAECBJ5eAAABAgQ=
IECBAgAABAgQIECBQX0AhAQIECBAgQIAAAQIECBAgUF9AIQECBAgQIECAAAECBAgQIFBfQCEBAg=
QIECBAgAABAgQIECBQX0AhAQIECBAgQIAAAQIECBAgUF9AIQECBAgQIECAAAECBAgQIFBfQCEBA=
gQIECBAgAABAgQeWsAG1w/9+Cz+dgJmIkCAAAECBAgQIECAAAECBOoLKCRAgAABAgQIECBAgAAB=
AgTqCygkQIAAAQIECBAgQIAAAQIE6gsoJECAAAECBAgQIECAAAECBOoLKCRAgAABAgQIECBAgAA=
BAgTqCygkQIAAAQIECBAgQIAAAQIE6gsoJECAAAECBAgQIECAAAECBOoLKCRAgAABAgQeReD8KA=
u1TgIECBAgQOAOBSyJAAECBAgQIECAAAECBAgQqC+gkAABAgQIECBAgAABAgQIEKgvoJAAAQIEC=
BAgQIAAAQIECBCoL6CQAAECBAgQIECAAAECBAgQqC+gkAABAgQIECBAgAABAgQIEKgvoJAAAQIE=
CBAgQIAAAQIECBCoL6CQAAECBAgQIECAAAECBAgQqC+gkMAdCpzvcE2WRIAAAQIECBAgQIAAgYc=
WsHgCBAgQIECAAAECBAgQIECgvoBCAgQIECBAgAABAgQIECBAoL6AQgIECBAgQIAAAQIECBAgQK=
C+gEICBAgQIECAAAECBAgQIECgvoBCAgQIECBAgAABAgQIECBAoL6AQgIECBAgQIAAAQIECBAgQ=
KC+gEICBAgQIECAAAECBAgQ+FgBG1x/rK/RXyfgKgIECBAgQIAAAQIECBAgQKC+gEICBAgQIECA=
AAECBAgQIECgvoBCAgQIECBAgAABAgQIECBAoL6AQgIECBAgQIAAAQIECBAgQKC+gEICBAgQIEC=
AAAECBAgQIECgvoBCAgQIECBAgAABAgQIECBAoL6AQgIECBAgQIAAAQIECBAgQKC+gEICBAgQIE=
CAwNUEzlcbyUAECBAgQIDAlQUMR4AAAQIECBAgQIAAAQIECNQXUEiAAAECBAgQIECAAAECBAjUF=
1BIgAABAgQIECBAgAABAgQI1BdQSIAAAQIECBAgQIAAAQIECNQXUEiAAAECBAgQIECAAAECBAjU=
F1BIgAABAgQIECBAgAABAgQI1BdQSIAAAQIEqacEAAAAEABJREFUCBAgQIAAAQIECNQXUEiAwFs=
Ezm+5yT0ECBAgQIAAAQIECBD4NAETEyBAgAABAgQIECBAgAABAvUFFBIgQIAAAQIECBAgQIAAAQ=
L1BRQSIECAAAECBAgQIECAAAEC9QUUEiBAgAABAgQIECBAgAABAvUFFBIgQIAAAQIECBAgQIAAA=
QL1BRQSIECAAAECBAgQIECAAAEC9QUUEiBAgAABAgQIECBAgMDTC9jg+gleAYkECBAgQIAAAQIE=
CBAgQIBAfQGFBAgQIECAAAECBAgQIECAQH0BhQQIECBAgAABAgQIECBAgEB9AYUECBAgQIAAAQI=
ECBAgQIBAfQGFBAgQIECAAAECBAgQIECAQH0BhQQIECBAgAABAgQIECBAgEB9AYUECBAgQIAAAQ=
IECBAgQIBAfQGFBAgQIECAAIFnEjg/U6xWAgQIECDwnYAvCRAgQIAAAQIECBAgQIAAgfoCCgkQI=
ECAAAECBAgQIECAAIH6AgoJECBAgAABAgQIECBAgACB+gIKCRAgQIAAAQIECBAgQIAAgfoCCgkQ=
IECAAAECBAgQIECAAIH6AgoJECBAgAABAgQIECBAgACB+gIKCRAgQIAAAQIECBAgQIAAgfoCCgk=
QKCpwLtoliwABAgQIECBAgACBNwm4iQABAgQIECBAgAABAgQIEKgvoJAAAQIECBAgQIAAAQIECB=
CoL6CQAAECBAgQIECAAAECBAgQqC+gkAABAgQIECBAgAABAgQIEKgvoPAWAmslcyZzJnMmcyZzJ=
nMmcyZzJnMmcyZzJnMmcyZzJnMmcyZzJnMmcyZzJnMmcyZzJnMmcyZzJnMmcyZzJnMmcyZzJnMm=
cyZzJnMmcyZzJnMmcyZzJnMmcyZzJnMmcyZzJnMmcyZzJnMmcyZzJnMmcyZzJnMmcyZzJnMmcyZ=
zJnMmcyZzJnMmcyZzJnMmcyZzJnMmcyZzJnMmcyZzJnMmcyZzJnMmcyZzJnMmcyZzJnMmcyZzJn=
MmcyZzJnMmcyZzJnMmcyZzJnMmcyZzJnMmcyZzJnMmcyZzJnMmcyZzJnMmcyZzJnMmcyZzJnMmc=
yZzJnMmcyZzJnMmcyZzJnMmcyZzJnMmcyZzJnMmcyZzJnMme9/iLTQHAQIECBAgQIAAAQLPLaCe=
AAECBAgQIECAAAECBAgQqC+gkAABAgQIECBAgAABAgQI3L+ADa7f+4zcT4AAAQIECBAgQIAAAQI=
ECNQXUEiAAAECBAgQIECAAAECBAjUF1BIgAABAgQIECBAgAABAgQI1BdQSIAAAQIECBAgQIAAAQ=
IECNQXUEiAAAECBAgQIECAAIE3COyd7J3sneyd7J3sneyd7J3sneyd7J3sneyd7J3sneyd7J3sn=
eyd7J3sneyd7J3sneyd7J3sneyd7J3sneyd7J3sneyd7J3sneyd7J3sneyd7J3sneyd7J3sneyd=
7J3sneyd7J3sneyd7J3sneyd7J3sneyd7J3sneyd7J3sneyd7J3sneyd7J3sneyd7J3sneyd7J3=
sneyd7J3sneyd7J3sneyd7J3sneyd7J3sneyd7J3sneyd7J3sneyd7J3sneyd7J3sneyd7J3sne=
yd7J3sneyd7J3sneyd7J3sneyd7J3sneyd7J3sneyd7J3sneyd7J3sneyd7J3sneyd7J3sneyd7=
J3sneyd7J3s/YaXyS23ETALAQIECBAgQIAAAQIECBAgUF9AIQECBAgQIECAAAECBAgQIFBfQCEB=
AgQIECBAgMBdCZzvajUWQ4AAAQJlBIQQIECAAAECBAgQIECAAAEC9QUUEiBAgAABAgQIECBAgAA=
BAvUFFBIgQIAAAQIECBAgQIAAAQL1BRQSIECAAAECBAgQIECAAAEC9QUUEiBAgAABAgQIECBAgA=
ABAvUFFBIgQIAAAQIECBAgQIAAAQL1BRQSIECAAAECBAgQIECAAAEC9QUUEiBA4LMEzp81sXkJE=
CBAgAABAgQIPKGAZAIECBAgQIAAAQIECBAgQKC+gEICBAgQIECAAAECBAgQIECgvoBCAgQIECBA=
gACBJxboPek96T3pPek96T3pPek96T3pPek96T3pPek96T3pPek96T3pPek96T3pPek96T3pPek=
96T3pPek96T3pPek96T3pPek96T3pPek96T3pPek96T3pPek96T3pPek96T3pPek96T3pPek96T=
3pPek96T3pPek96T3pPek96T3pPek96T3pPek96T3pPek96T3pPek96T3pPek96T3pPek96T3pP=
ek96T3pPek96T3pPek96T3pPek96T3pPek96T3pPek96T3pPek96T3pPek96T3pPek96T3pPek9=
6T3pPek96T3pPek96T3pPek96T3pPek96T3pPek96T3pPek96T3pPek96T3pPek96T1p7Yn/YUg=
nUFNAFQECBAgQIECAAAECBAgQIFBfQCEBAgQIECBAgAABAgQIECBQX0AhAQIECBAgQIAAAQIECB=
AgUF9AIQECBAgQIECAAAECBAgQIHAFgTvf4PoKhYYgQIAAAQIECBAgQIAAAQIE7lzA8ggQIECAA=
AECBAgQIECAAIH6AgoJECBAgAABAgQIECBAgACB+gIKCRAg8BwCvSe9J70nvSe9J70nvSe9J70n=
vSe9J70nvSe9J70nvSe9J70nvSe9J70nvSe9J70nvSe9J70nvSe9J70nvSe9J70nvSe9J70nvSe=
9J70nvSe9J70nvSe9J70nvSe9J70nvSe9J70nvSe9J70nvSe9J70nvSe9J70nvSe9J70nvSe9J7=
0nvSe9J70nvSe9J70nvSe9J70nvSe9J70nvSe9J70nvSe9J70nvSe9J70nvSe9J70nvSe9J70nv=
Se9J70nvSe9J70nvSe9J70nvSe9J70nvSe9J70nvSe9J70nvSe9J70nvSe9J70nvSe9J70nvSe9=
J70nvSe9J70nvSe9J70nvSe9J70nvSe9J70nrT3HvwGVBAgQIECAwLML6CdAgAABAgQIECBAgAA=
BAgTqCygkQIAAAQIECBAgQIAAAQIE6gsoJECAAAECBAgQIECAAAECBOoLKCRAgAABAgQIECDwew=
Ln37vc1QQIECBwFwIWQYAAAQIECBAgQIAAAQIECNQXUEiAAAECBAgQIECAAAECBAjUF1BIgAABA=
gQIECBAgAABAgQI1BdQSIAAAQIECBAgQIAAAQIECNQXUEiAAAECBAgQIECAAAECBAjUF1BIgAAB=
AgQIECBAgAABAgQI1BdQSIAAAQIECBAgQIAAAQIECNQXUEiAAAECPxU4//SMEwQIECBAgAABAgQ=
eTMByCRAgQIAAAQIECBAgQIAAgfoCCgkQIECAAAECBAgQIECAAIH6AgoJECBAgAABAgQIECBAgA=
CB+gIKCRAgQIAAAQIECBAgQIAAgfoCCgkQIECAAAECBAgQIECAAIH6AgoJECBAgAABAgQIECBAg=
ACB+gIKCRAgQIAAAQIECBAgQIAAgfoCR+H5+MNBgAABAgQIECBAgAABAgQIlBUQRoAAAQIECBAg=
QIAAAQIECNQXUEiAAAECBAgQIECAAAECBAjUF1BIgAABAgQIECBAgAABAgQI1BdQSIAAAQIECBA=
gQIAAAQIECNQXUEiAAAECBAgQIECAAAECBAjUF1BIgAABAgQIECBAgAABAgQI1BdQSIAAAQIECB=
AgQKCcgA2uyz1SQQQIvF/ACAQIECBAgAABAgQIECBAgEB9AYUECBAgQIAAAQIECBAgQIBAfQGFB=
AgQIECAAAECBAgQIECAQH0BhQQIECBAgAABAgQIECBAgEB9AYUECBAgQIAAAQIECBAgQIBAfQGF=
BAgQIECAAAECBAgQIECAQH0BhQQIECBAgAABAgQIECBAgEB9AYUECBAg8MgC50devLUTIECAAAE=
CBAjcUMBUBAgQIECAAAECBAgQIECAQH0BhQQIECBAgAABAgQIECBAgEB9AYUECBAgQIAAAQIECB=
AgQIBAfQGFBAgQIECAAAECBAgQIECAQH0BhQQIECBAgAABAgQIECBAgEB9AYUECBAgQIAAAQIEC=
BAgQIBAfQGFBAgQIECAAAECBAgQIECAQH2BByk8P8g6LZMAAQIECBAgQIAAAQIECNylgEURIECA=
AAECBAgQIECAAAEC9QUUEiBAgAABAgQIECBAgAABAvUFFBIgQIAAAQIECBAgQIAAAQL1BRQSIEC=
AAAECBAgQIECAAAEC9QUUEiBAgAABAgQIECBAgAABAvUFFBIgQIAAAQIECBAgQIAAAQL1BRQSIE=
CAAAECBAgQIHB7ARtc397cjASeXUA/AQIECBAgQIAAAQIECBAgUF9AIQECBAgQIECAAAECBAgQI=
FBfQCEBAgQIECBAgAABAgQIECBQX0AhAQIECBAgQIAAAQIECBAgUF9AIQECBAgQIECAAAECBAgQ=
IFBfQCEBAgQIECBAgAABAgQIECBQX0AhAQIECBAgQIAAAQIECBAgUF9AIQECBAgQ+FCB84eObnA=
CBAgQIECAAIFXCriMAAECBAgQIECAAAECBAgQqC+gkAABAgQIECBAgAABAgQIEKgvoJAAAQIECB=
AgQIAAAQIECBCoL6CQAAECBAgQIECAAAECBAgQqC+gkAABAgQIECBAgAABAgQIEKgvoJAAAQIEC=
BAgQIAAAQIECBCoL6CQAAECBAgQIECAAAECBAgQqC+g8FoC52sNZBwCBAgQIECAAAECBAgQIHB1=
AQMSIECAAAECBAgQIECAAAEC9QUUEiBAgAABAgQIECBAgAABAvUFFBIgQIAAAQIECBAgQIAAAQL=
1BRQSIECAAAECBAgQIECAAAEC9QUUEiBAgAABAgQIECBAgAABAvUFFBIgQIAAAQIECBAgQIAAAQ=
L1BRQSIECAAAECBAgQIEDgBwI2uP4Bio8IPLKAtRMgQIAAAQIECBAgQIAAAQL1BRQSIECAAAECB=
AgQIECAAAEC9QUUEiBAgAABAgQIECBAgAABAvUFFBIgQIAAAQIECBAgQIAAAQL1BRQSIECAAAEC=
BAgQIECAAAEC9QUUEiBAgAABAgQIECBAgAABAvUFFBIgQIAAAQIECBAgQIAAAQL1BRQSIECAAIF=
nFzg/O4B+AgQIECBA4CkERBIgQIAAAQIECBAgQIAAAQL1BRQSIECAAAECBAgQIECAAAEC9QUUEi=
BAgAABAgQIECBAgAABAvUFFBIgQIAAAQIECBAgQIAAAQL1BRQSIECAAAECBAgQIECAAAEC9QUUE=
iBAgAABAgQIECBAgAABAvUFFBIgQIAAAQIECBAgQIAAAQL1BRQ+kcD5iVqlEiBAgAABAgQIECBA=
gMB/CfiGAAECBAgQIECAAAECBAgQqC+gkAABAgQIECBAgAABAgQIEKgvoJAAAQIECBAgQIAAAQI=
ECBCoL6CQAAECBAgQIECAAAECBAgQqC+gkAABAjRXW3MAABAASURBVAQIECBAgAABAgQIEKgvoJ=
AAAQIECBAgQIAAAQIECBCoL6CQAAECBAgQIECAAAECjylgg+vHfG5W/VkC5iVAgAABAgQIECBAg=
AABAgTqCygkQIAAAQIECBAgQIAAAQIE6gsoJECAAAECBAgQIECAAAECBOoLKCRAgAABAgQIECBA=
gAABAgTqCygkQIAAAQIECBAgQIAAAQIE6gsoJECAAAECBAgQIECAAAECBOoLKCRAgAABAgQIECB=
AgAABAgTqCygkQIAAAQIE7l7gfPcrtEACBAgQIEDg7gUskAABAgQIECBAgAABAgQIEKgvoJAAAQ=
IECBAgQIAAAQIECBCoL6CQAAECBAgQIECAAAECBAgQqC+gkAABAgQIECBAgAABAgQIEKgvoJAAA=
QIECBAgQIAAAQIECBCoL6CQAAECBAgQIECAAAECBAgQqC+gkAABAgQIECBAgAABAgQIEKgvoJDA=
PQmc72kx1kKAAAECBAgQIECAAIFCAlIIECBAgAABAgQIECBAgACB+gIKCRAgQIAAAQIECBAgQIA=
AgfoCCgkQIECAAAECBAgQIECAAIH6AgoJECBAgAABAgQIECBAgACB+gIKCRAgQIAAAQIECBAgQI=
AAgfoCCgkQIECAAAECBAgQIECAAIH6AgoJECBAgAABAgQIECBA4IMEbHD9QbCGfYuAewgQIECAA=
AECBAgQIECAAIH6AgoJECBAgAABAgQIECBAgACB+gIKCRAgQIAAAQIECBAgQIAAgfoCCgkQIECA=
AAECBAgQIECAAIH6AgoJECBAgAABAgQIECBAgACB+gIKCRAgQIAAAQIECBAgQIAAgfoCCgkQIEC=
AAAECBAgQIECAAIH6AgoJECBAgAABAu8XOL9/CCMQIECAAAECHypgcAIECBAgQIAAAQIECBAgQK=
C+gEICBAgQIECAAAECBAgQIECgvoBCAgQIECBAgAABAgQIECBAoL6AQgIECBAgQIAAAQIECBAgQ=
KC+gEICBAgQIECAAAECBAgQIECgvoBCAgQIECBAgAABAgQIECBAoL6AQgIECBAgQIAAAQIECBAg=
QKC+gEICBH5L4PxbV7uYAAECBAgQIECAAAECdyJgGQQIECBAgAABAgQIECBAgEB9AYUECBAgQIA=
AAQIECBAgQIBAfQGFBAgQIECAAAECBAgQIECAQH0BhQQIECBAgAABAgQIECBAgEB9AYUECBAgQI=
AAAQIECBAgQIBAfQGFBAgQIECAAAECBAgQIECAQH0BhQQIECBAgAABAgQIECDwvAI2uH6eZ6+UA=
AECBAgQIECAAAECBAgQqC+gkAABAgQIECBAgAABAgQIEKgvoJAAAQIECBAgQIAAAQIECBCoL6CQ=
AAECBAgQIECAAAECBAgQqC+gkAABAgQIECBAgAABAgQIEKgvoJAAAQIECBAgQIAAAQIECBCoL6C=
QAAECBAgQIECAAAECBAgQqC+gkAABAgQIECDwFALnp6gUSYAAAQIEfirgBAECBAgQIECAAAECBA=
gQIFBfQCEBAgQIECBAgAABAgQIECBQX0AhAQIECBAgQIAAAQIECBAgUF9AIQECBAgQIECAAAECB=
AgQIFBfQCEBAgQIECBAgAABAgQIECBQX0AhAQIECBAgQIAAAQIECBAgUF9AIQECBAgQIECAAAEC=
BAgQIFBfQCEBAtUEztWC9BAgQIAAAQIECBAgcAUBQxAgQIAAAQIECBAgQIAAAQL1BRQSIECAAAE=
CBAgQIECAAAEC9QUUEiBAgAABAgQIECBAgAABAvUFFBIgQIAAAQIECBAgQIAAAQL1BRQSIECAAA=
ECBAgQIECAAAEC9QUUEiBAgAABAgQIECBAgAABAvUFFBIgQIAAAQIECBAgQIAAgTsWsMH1lR6OY=
QgQIECAAAECBAgQIECAAIH6AgoJECBAgAABAgQIECBAgACB+gIKCRAgQIAAAQIECBAgQIAAgfoC=
CgkQIECAAAECBAgQIECAAIH6AgoJECBAgAABAgQIECBAgACB+gIKCRAgQIAAAQIECBAgQIAAgfo=
CCgkQIECAAAECBAgQIECAAIH6AgoJECBAgAABAgTuQ+B8H8uwCgIECBAoKiCLAAECBAgQIECAAA=
ECBAgQqC+gkAABAgQIECBAgAABAgQIEKgvoJAAAQIECBAgQIAAAQIECBCoL6CQAAECBAgQIECAA=
AECBAgQqC+gkAABAgQIECBAgAABAgQIEKgvoJAAAQIECBAgQIAAAQIECBCoL6CQAAECBAgQIECA=
AAECBAgQqC+gkAABAjcXON98RhMSIECAAAECBAgQeHoBAAQIECBAgAABAgQIECBAgEB9AYUECBA=
gQIAAAQIECBAgQIBAfQGFBAgQIECAAAECBAgQIECAQH0BhQQIECBAgACB9wmstbJucLxvle4mQI=
AAAQLPLqCfAAECBAgQIECAAAECBAgQqC+gkAABAgQIECBAgAABAgQIEKgvoJAAAQIECBAgQIAAA=
QIECBB4j8BjbHD9nkL3EiBAgAABAgQIECBAgAABAo8hYJUECBAgQIAAAQIECBAgQIBAfQGFBAgQ=
IECAAAECBAgQIECAQH0BhQQIECBAgAABAgQIECBAgEB9AYUECLxKYK2Vl5eXmxyvWpCLCBAgQIA=
AAQIECBAg8DsCriVAgAABAgQIECBAgAABAgTqCygkQIAAAQIECBAgQIAAAQIE6gsoJECAAAECBA=
gQIPBKgfMrr3MZAQIECNyhgCURIECAAAECBAgQIECAAAEC9QUUEiBAgAABAgQIECBAgAABAvUFF=
BIgQIAAAQIECBAgQIAAAQL1BRQSIECAAAECBAgQIECAAAEC9QUUEiBAgAABAgQIECBAgAABAvUF=
FBIgQIAAAQIECBAgQIAAAQL1BRQSIECAAAECBAgQIECAAAEC9QUUEiBAgMA/Bc7//MgnBAgQIEC=
AAAECBB5awOIJECBAgAABAgQIECBAgACB+gIKCRAgQIAAAQIECBAgQIAAgfoCCgkQIECAAAECBA=
gQIECAAIH6AgoJECBAgAABAgQIECBAgACB+gIKCRAgQIAAAQIECBAgQIAAgfoCCgkQIECAAAECB=
AgQIECAAIH6AgoJECBAgAABAgQIECBAgACB4gLnpHihPAIECBAgQIAAAQIECBAgQCAJBAIECBAg=
QIAAAQIECBAgQKC+gEICBAgQIECAAAECBAgQIECgvoBCAgQIECBAgAABAgQIECBAoL6AQgIECBA=
gQIAAAQIECBAgQKC+gEICBAgQIECAAAECBAgQIECgvoBCAgQIECBAgAABAgQIECBAoL6AQgIECB=
AgQIAAAQJ1BM51UpQQIEDgygKGI0CAAAECBAgQIECAAAECBOoLKCRAgAABAgQIECBAgAABAgTqC=
ygkQIAAAQIECBAgQIAAAQIE6gsoJECAAAECBAgQIECAAAECBOoLKCRAgAABAgQIECBAgAABAgTq=
CygkQIAAAQIECBAgQIAAAQIE6gsoJECAAAECBAgQIECAAAECBOoLKCRAgACBhxQ4P+SqLZoAAQI=
ECBAgQODTBExMgAABAgQIECBAgAABAgQI1BdQSIAAAQIECBAgQIAAAQIECNQXUEiAAAECBAgQIE=
CAAAECBAjUF1BIgAABAgQIECBAgAABAgQI1BdQSIAAAQIECBAgQIAAAQIECNQXUEiAAAECBAgQI=
ECAAAECBAjUF1BIgAABAgQIECBAgAABAgQI1Be498LzvS/Q+ggQIECAAAECBAgQIECAwAMIWCIB=
AgQIECBAgAABAgQIECBQX0AhAQIECBAgQIAAAQIECBAgUF9AIQECBAgQIECAAAECBAgQIFBfQCE=
BAgQIECBAgAABAgQIECBQX0AhAQIECBAgQIAAAQIECBAgUF9AIQECBAgQIECAAAECBAgQIFBfQC=
EBAgQIECBAgAABAjcUsMH1DbFNRYDA9wK+JkCAAAECBAgQIECAAAECBOoLKCRAgAABAgQIECBAg=
AABAgTqCygkQIAAAQIECBAgQIAAAQIE6gsoJECAAAECBAgQIECAAAECBOoLKCRAgAABAgQIECBA=
gAABAgTqCygkQIAAAQIECBAgQIAAAQIE6gsoJECAAAECBAgQIECAAAECBOoLKCRAgAABAh8jcP6=
YYY1KgAABAgQIECDwJgE3ESBAgAABAgQIECBAgAABAvUFFBIgQIAAAQIECBAgQIAAAQL1BRQSIE=
CAAAECBAgQIFBWYK1krWStZK1krWStZK1krWStZK1krWStZK1krWStZK1krWStZK1krWStZK1kr=
WStZK1krWStZK1krWStZK1krWStZK1krWStZK1krWStZK1krWStZK1krWStZK1krWStZK1krWSt=
ZK1krWStZK1krWStZK1krWStZK1krWStZK1krWStZK1krWStZK1krWStZK1krWStZK1krWStZK1=
krWStZK1krWStZK1krWStZK1krWStZK1krWStZK1krWStZK1krWStZK1krWStZK1krWStZK1krW=
StZK1krWStZK1krWStZK1krWStZK1krWStZK1krWStZK1krWStZK1krWStZK1krWStZK1krWStZ=
O+yr72wnwn4nAABAgQIECBAgAABAgQIEKgvoJAAAQIECBAgQIAAAQIECBCoL6CQAAECBAgQIECA=
AAECBAgQqC+gkAABAgQIECBAgAABAgQIEKgvoPDdAud3j2AAAgQIECBAgAABAgQIECDwwQKGJ0C=
AAAECBAgQIECAAAECBOoLKCRAgAABAgQIECBAgAABAgTqCygkQIAAAQIVBNZK1krWStZK1krWSt=
ZK1krWStZK1krWStZK1krWStZK1krWStZK1krWStZK1krWStZK1krWStZK1krWStZK1krWStZK1=
krWStZK1krWStZK1krWStZK1krWStZK1krWStZK1krWStZK1krWStZK1krWStZK1krWStZK1krW=
StZK1krWStZK1krWStZK1krWStZK1krWStZK1krWStZK1krWStZK1krWStZK1krWStZK1krWStZ=
K1krWStZK1krWStZK1krWStZK1krWStZK1krWStZK1krWStZK1krWStZK1krWStZK1krWStZK1k=
rWStZK1krWStZK1krWStZK1krWStZK1krWStZK1krWSvau8IZrIECAAAEC7xcwAgECBAgQIECAA=
AECBAgQIFBfQCEBAgQIECBAgAABAgQIECBQX0AhAQIECBAgQIAAAQIECBAgUF9AIQECBAgQIECA=
AAECBL4XsMH19xq+JlBHQAkBAgQIECBAgAABAgQIECBQX0AhAQIECBAgQIAAAQIECBAgUF9AIQE=
CBAgQIECAAAECBAgQIFBfQCEBAgQIECBAgAABAgQIECBQX0AhAQIECBAgQIAAAQIECBAgUF9AIQ=
ECBAgQIECAAAECBAgQIFBfQCEBAgQIECBAgAABAgSkyKwRAAAQAElEQVQIECBQX0AhAQIECBB4W=
oHz05YLJ0CAAAECBJ5QQDIBAgQIECBAgAABAgQIECBQX0AhAQIECBAgQIAAAQIECBAgUF9AIQEC=
BAgQIECAAAECBAgQIFBfQCEBAgQIECBAgAABAgQIECBQX0AhAQIECBAgQIAAAQIECBAgUF9AIQE=
CBAgQIECAAAECBAgQIFBfQCEBAgQIECBAgAABAgQIECBQX0DhMwicnyFSIwECBAgQIECAAAECBA=
j8QsApAgQIECBAgAABAgQIECBAoL6AQgIECBAgQIAAAQIECBAgQKC+gEICBAgQIECAAAECBAgQI=
ECgvoBCAgQIfIDAWivrBscHLN2QBQVu8S5+m6MgnyQCBAgQIECgioAOAgQIECBAgAABAgQIECBA=
oL6AQgIECBAgQIAAAQIECBAgQKC+gEICBAgQIECAAAECBAg8mIANrh/sgVnufQhYBQECBAgQIEC=
AAAECBAgQIFBfQCEBAgQIECBAgAABAgQIECBQX0AhAQIECBAgQIAAAQIECBAgUF9AIQECBAgQIE=
CAAAECBAgQIPBzgWOj35eXl3z08fXr158v4gpnDFFH4I8//vjw9/F43796J+u8NEoIECBAgAABA=
gQIEHgaAaEECBAgQIAAAQIECBAgQIBAfQGFBAgQIECAAAECBAgQIECAQH0BhQQIECBAgMD9Cpzv=
d2lWRoAAAQIECDyYgOUSIECAAAECBAgQIECAAAEC9QUUEiBAgAABAgQIECBAgAABAvUFFBIgQIA=
AAQIECBAgQIAAAQL1BRQSIECAAAECBAgQIECAAAEC9QUUEiBAgAABAgQIECBAgAABAvUFFBIgQI=
AAAQIECBAgQIAAAQL1BRQSIECAAAECBAgQIECAAAEC9QUUErgLgfNdrMIiCBAgQIAAAQIECBAgU=
FZAGAECBAgQIECAAAECBAgQIFBfQCEBAgQIECBAgAABAgQIECBQX0AhAQIECBAgQIAAAQIECBAg=
UF9AIQECBAgQIECAAAECBAgQIFBfQCEBAgQIECBAgAABAgQIECBQX0AhAQIECBAgQIAAAQIECBA=
gUF9AIQECBAgQIECAAAECBAhcW8AG19cWNd77BYxAgAABAgQIECBAgAABAgQI1BdQSIAAAQIECB=
AgQIAAAQIECNQXUEiAAAECBAgQIECAAAECBAjUF1BIgAABAgQIECBAgAABAgQI1BdQSIAAAQIEC=
BAgQIAAAQIECNQXUEiAAAECBAgQIECAAAECBAjUF1BIgAABAgQIECBAgAABAgQI1BdQSIAAAQIE=
CBB4h8D5Hfe6lQABAgQIELihgKkIECBAgAABAgQIECBAgACB+gIKCRAgQIAAAQIECBAgQIAAgfo=
CCgkQIECAAAECBAgQIECAAIH6AgoJECBAgAABAgQIECBAgACB+gIKCRAgQIAAAQIECBAgQIAAgf=
oCCgkQIECAAAECBAgQIECAAIH6AgoJECBAgAABAgQIECBAgACB+gIKCRB4ncD5dZe5igABAgQIE=
CBAgAABAncpYFEECBAgQIAAAQIECBAgQIBAfQGFBAgQIECAAAECBAgQIECAQH0BhQQIECBAgAAB=
AgQIECBAgEB9AYUECBAgQIAAAQIECBAgQIBAfQGFBAgQIECAAAECBAgQIECAQH0BhQQIECBAgAA=
BAgQIECBAgEB9AYUECBAgQIAAAQIECBAg8IQCNrh+uocumAABAgQIECBAgAABAgQIEKgvoJAAAQ=
IECBAgQIAAAQIECBCoL6CQAAECBAgQIECAAAECBAgQqC+gkAABAgQIECBAgAABAgQIEKgvoJAAA=
QIECBAgQIAAAQIECBCoL6CQAAECBAgQIECAAAECBAgQqC+gkAABAgQIECBAgAABAgQIEKgvoJAA=
AQIECBAgUFvgXDtPHQECBAgQeKWAywgQIECAAAECBAgQIECAAIH6AgoJECBAgAABAgQIECBAgAC=
B+gIKCRAgQIAAAQIECBAgQIAAgfoCCgkQIECAAAECBAgQIECAAIH6AgoJECBAgAABAgQIECBAgA=
CB+gIKCRAgQIAAAQIECBAgQIAAgfoCCgkQIECAAAECBAgQIECAAIH6AgoJECgjcC5TIoQAAQIEC=
BAgQIAAgasLGJAAAQIECBAgQIAAAQIECBCoL6CQAAECBAgQIECAAAECBAgQqC+gkAABAgQIECBA=
gAABAgQIEKgvoJAAAQIECBAgQIAAAQIECBCoL6CQAAECBAgQIECAAAECBAgQqC+gkAABAgQIECB=
AgAABAgQIEKgvoJAAAQIECBAgQIAAAQIECNyjgA2ur/tUjEaAAAECBAgQIECAAAECBAjUF1BIgA=
ABAgQIECBAgAABAgQI1BdQSIAAAQIECBAgQIAAAQIECNQXUEiAAAECBAgQIECAAAECBAjUF1BIg=
AABAgQIECBAgAABAgQI1BdQSIAAAQIECBAgQIAAAQIECNQXUEiAAAECBAgQIECAAAECBAjUF1BI=
gAABAgQIECDwyQLnT57f9AQIECDwFAIiCRAgQIAAAQIECBAgQIAAgfoCCgkQIECAAAECBAgQIEC=
AAIH6AgoJECBAgAABAgQIECBAgACB+gIKCRAgQIAAAQIECBAgQIAAgfoCCgkQIECAAAECBAgQIE=
CAAIH6AgoJECBAgAABAgQIECBAgACB+gIKCRAgQIAAAQIECBAgQIAAgfoCCgkQIHA7gfPtpjITA=
QIECBAgQIAAAQL/JeAbAgQIECBAgAABAgQIECBAoL6AQgIECBAgQIAAAQIECBAgQKC+gEICBAgQ=
IECAAAECBAgQIECgvoBCAgQIECBAgAABAgQIECBAoL6AQgIECBAgQIAAAQIECBAgQKC+gEICBAg=
QIECAAAECBAgQIECgvoBCAgQIECBAgAABAgQIECBA4E0CD7XB9ZsK3USAAAECBAgQIECAAAECBA=
g8lIDFEiBAgAABAgQIECBAgAABAvUFFBIgQIAAAQIECBAgQIAAAQL1BRQSIECAAAECBAgQIECAA=
AEC9QUUEiBAgAABAgQIECBAgAABAvUFFBIgQIAAAQIECBAgQIAAAQL1BRQSIECAAAECBAgQIECA=
AAEC9QUUEiBAgAABAgQIEPg3gfO/XeA8AQIECNy9gAUSIECAAAECBAgQIECAAAEC9QUUEiBAgAA=
BAgQIECBAgAABAvUFFBIgQIAAAQIECBAgQIAAAQL1BRQSIECAAAECBAgQIECAAAEC9QUUEiBAgA=
ABAgQIECBAgAABAvUFFBIgQIAAAQIECBAgQIAAAQL1BRQSIECAAAECBAgQIECAAAEC9QUUEiBAg=
MB3AufvvvYlAQIECBAgQIAAgUICUggQIECAAAECBAgQIECAAIH6AgoJECBAgAABAgQIECBAgACB=
+gIKCRAgQIAAAQIECBAgQIAAgfoCCgkQIECAAAECBAgQIECAAIH6AgoJECBAgAABAgQIECBAgAC=
B+gIKCRAgQIAAAQIECBAgQIAAgfoCCgkQIECAAAECBAgQIECAAIGqAv/Z4LpqoS4CBAgQIECAAA=
ECBAgQIEDgPwK+IkCAAAECBAgQIECAAAECBOoLKCRAgAABAgQIECBAgAABAgTqCygkQIAAAQIEC=
BAgQIAAAQIE6gsoJECAAAECBAgQIECAAAECBOoLKCRAgAABAgQIECBAgAABAgTqCygkQIAAAQIE=
CBAgQIAAAQIE6gsoJECAAAECBAgQIFBA4FygQQIBAgQ+VMDgBAgQIECAAAECBAgQIECAQH0BhQQ=
IECBAgAABAgQIECBAgEB9AYUECBAgQIAAAQIECBAgQIBAfQGFBAgQIECAAAECBAgQIECAQH0BhQ=
QIECBAgAABAgQIECBAgEB9AYUECBAgQIAAAQIECBAgQIBAfQGFBAgQIECAAAECBAgQIECAQH0Bh=
QQIECDwWALnx1qu1RIgQIAAAQIECNyJgGUQIECAAAECBAgQIECAAAEC9QUUEiBAgAABAgQIECBA=
gAABAvUFFBIgQIAAAQIECBAgQIAAAQL1BRQSIECAAAECBAgQIECAAAEC9QUUEiBAgAABAgQIECB=
AgAABAvUFFBIgQIAAAQIECBAgQIAAAQL1BRQSIECAAAECBAgQIECAAAEC9QXutvB8tyuzMAIECB=
AgQIAAAQIECBAg8HACFkyAAAECBAgQIECAAAECBAjUF1BIgAABAgQIECBAgAABAgQI1BdQSIAAA=
QIECBAgQIAAAQIECNQXUEiAAIHbCPTe029w3KbGLAQIECBAgAABAgQeTcB6CRAgQIAAAQIECBAg=
QIAAgfoCCgkQIECAAAECBAgQIECAAIH6AgoJECBAgAABAgQIELiFgA2ub6FsDgIEfi7gDAECBAg=
QIECAAAECBAgQIFBfQCEBAgQIECBAgAABAgQIECBQX0AhAQIECBAgQIAAAQIECBAgUF9AIQECBA=
gQIECAAAECBAgQIPBbAsfG1v/7v/+bWxy/tbBfXewcAQIECBAgQIAAAQIECBAgUF9AIQECBAgQI=
ECAAAECBAgQIFBfQCEBAgQIECBAgAABAgQIECBQX0AhAQIECBC4ssD5yuMZjgABAgQIECBA4AoC=
hiBAgAABAgQIECBAgAABAgTqCygkQIAAAQIECBAgQIAAAQIE6gsoJECAAAECBAgQIECAAAECBOo=
LKCRAgAABAgQIECBAgAABAgTqCygkQIAAAQIECBAgQIAAAQIE6gsoJECAAAECBAgQIECAAAECBO=
oLKCRAgAABAgQIECBAgAABAgTqCyh8u8D57be6kwABAgQIECBAgAABAgQI3FTAZAQIECBAgAABA=
gQIECBAgEB9AYUECBAgQIAAAQIECBAgQIBAfQGFBAgQIECAAAECBAgQIECAQH0BhQQIECBAgAAB=
AgQIECBAgEB9AYUECBAgQIAAAQIECBAgQIBAfQGFBAgQIECAAAECBAgQIECAQH0BhQQIECBAgAA=
BAgQIEPhLwAbXfzH4g0BVAV0ECBAgQIAAAQIECBAgQIBAfQGFBAgQIECAAAECBAgQIECAQH0BhQ=
QIECBAgAABAgQIECBAgEB9AYUECBAgQIAAAQIECBAgQIBAfQGFBAgQIECAAAECBAgQIECAQH0Bh=
QQIECBAgAABAgQIECBAgEB9AYUECBAgQIAAAQIECBAgQIBAfQGFBAgQIEDg+QTOz5esmAABAgQI=
EHh6AQAECBAgQIAAAQIECBAgQIBAfQGFBAgQIECAAAECBAgQIECAQH0BhQQIECBAgAABAgQIECB=
AgEB9AYUECBAgQIAAAQIECBAgQIBAfQGFBAgQIECAAAECBAgQIECAQH0BhQQIECBAgAABAgQIEC=
BAgEB9AYUECBAgQIAAAQIECBAgQIBAfQGFpQXOpevEESBAgAABAgQIECBAgMCrBVxIgAABAgQIE=
CBAgAABAgQI1BdQSIAAAQIECBAgQIAAAQIECNQXUEiA4iX0ugAAEABJREFUAAECBAgQIECAAAEC=
BAjUF1BIgAABAgQIECBAgAABAgQI1BdQSIAAAQIECBAgQIAAAQIECNQXUEiAAAECBAgQIECAAAE=
CBAjUF1BIgAABAgQIECBAgACBRxGwwfWjPCnrvEcBayJAgAABAgQIECBAgAABAgTqCygkQIAAAQ=
IECBAgQIAAAQIE6gsoJECAAAECBAgQIECAAAECBOoLKCRAgAABAgQIECBAgAABAgTqCygkQIAAA=
QIECBAgQIAAAQIE6gsoJECAAAECBAgQIECAAAECBOoLKCRAgAABAgQIECBAgAABAgTqCygkQIAA=
AQIE7lDgfIdrsiQCBAgQIEDgoQUsngABAgQIECBAgAABAgQIEKgvoJAAAQIECBAgQIAAAQIECBC=
oL6CQAAECBAgQIECAAAECBAgQqC+gkAABAgQIECBAgAABAgQIEKgvoJAAAQIE/k2g92SMZIxkjG=
SMZIxkjGSMZIxkjGSMZIxkjGSMZIxkjGSMZIxkjGSMZIxkjGSMZIxkjGSMZIxkjGSMZIxkjGSMZ=
IxkjGSMZIxkjGSMZIxkjGSMZIxkjGSMZIxkjGSMZIxkjGSMZIxkjGSMZIxkjGSMZIxkjGSMZIxk=
jGSMZIxkjGSMZIxkjGSMZIxkjGSMZIxkjGSMZIxkjGSMZIxkjGSMZIxkjGSMZIxkjGSMZIxkjGS=
MZIxkjGSMZIxkjGSMZIxkjGSMZIxkjGSMZIxkjGSMZIxkjGSMZIxkjGSMZIxkjGSMZIxkjGSMZI=
xkjGSMZIxkjGSMZIxkjGSMZIxkjGSMZIxkjGSMZIxkjGSMZIxkjKS1f3uDnCdAgAABAgQI3IOAN=
RAgQIAAAQIECBAgQIAAAQL1BRQSIECAAAECBAgQIECAAAEC9QUUEvhcgfPnTm92AgQIECBAgAAB=
AgQIPImATAIECBAgQIAAAQIECBAgQKC+gEICBAgQIECAAAECBAgQIECgvoBCAgQIECBAgAABAgQ=
IECBAoL6AQgIECBAgQIAAAQIECBAgQKC+gEICBAgQIECAAAECBAgQIECgvoBCAgQIECBAgAABAg=
QIECBAoL6AQgIECBAgQIAAAQIECBC4moANrq9GaaBrCxiPAAECBAgQIECAAAECBAgQqC+gkAABA=
gQIECBAgAABAgQIEKgvoJAAAQIECBAgQIAAAQIECBCoL6CQAAECBAgQIECAAAECBAgQqC+gkAAB=
AgQIECBAgAABAgQIEKgvoJAAAQIECBAgQIAAAQIECBCoL6CQAAECBAgQIECAAAECBAgQqC+gkAA=
BAgQIECDwFoHzW25yDwECBAgQIPBpAiYmQIAAAQIECBAgQIAAAQIE6gsoJECAAAECBAgQIECAAA=
ECBOoLKCRAgAABAgQIECBAgAABAgTqCygkQIAAAQIECBAgQIAAAQIE6gsoJECAAAECBAgQIECAA=
AECBOoLKCRAgAABAgQIECBAgAABAgTqCygkQIAAAQIECBAgQIAAAQIE6gsoJEDgXwTO/3LeaQIE=
CBAgQIAAAQIECDyAgCUSIECAAAECBAgQIECAAAEC9QUUEiBAgAABAgQIECBAgAABAvUFFBIgQIA=
AAQIECBAgQIAAAQL1BRQSIECAAAECBAgQIECAAAEC9QUUEiBAgAABAgQIECBAgAABAvUFFBIgQI=
AAAQIECBAgQIAAAQL1BRQSIECAAAECBAgQIECAwDMJ2OD6mZ72962+JkCAAAECBAgQIECAAAECB=
OoLKCRAgAABAgQIECBAgAABAgTqCygkQIAAAQIECBAgQIAAAQIE6gsoJECAAAECBAgQIECAAAEC=
BOoLKCRAgAABAgQIECBAgAABAgTqCygkQIAAAQIECBAgQIAAAQIE6gsoJECAAAECBAgQIECAAAE=
CBOoLKCRAgAABAgQIFBU4F+2SRYAAAQIE3iTgJgIECBAgQIAAAQIECBAgQKC+gEICBAgQIECAAA=
ECBAgQIECgvoBCAgQIECBAgAABAgQIECBAoL6AQgIECBAgQIAAAQIECBAgQKC+gEICBAgQIECAA=
AECBAgQIECgvoBCAgQIECBAgAABAgQIECBAoL6AQgIECBAgQIAAAQIECBAgQKC+gEICBB5f4Pz4=
CQoIECBAgAABAgQIEPhgAcMTIECAAAECBAgQIECAAAEC9QUUEiBAgAABAgQIECBAgAABAvUFFBI=
gQIAAAQIECBAgQIAAAQL1BRQSIECAAAECBAgQIECAAAEC9QUUEiBAgAABAgQIECBAgAABAvUFFB=
IgQIAAAQIECBAgQIAAAQL1BRQSIECAAAECBAgQIECAAIG7ErDB9Yc8DoMSIECAAAECBAgQIECAA=
AEC9QUUEiBAgAABAgQIECBAgAABAvUFFBIgQIAAAQIECBAgQIAAAQL1BRQSIECAAAECBAgQIECA=
AAEC9QUUEiBAgAABAgQIECBAgAABAvUFFBIgQIAAAQIECBAgQIAAAQL1BRQSIECAAAECBAgQIEC=
AAAEC9QUUEiBAgAABAgQIfJbA+bMmNi8BAgQIPKGAZAIECBAgQIAAAQIECBAgQKC+gEICBAgQIE=
CAAAECBAgQIECgvoBCAgQIECBAgAABAgQIECBAoL6AQgIECBAgQIAAAQIECBAgQKC+gEICBAgQI=
ECAAAECBAgQIECgvoBCAgQIECBAgAABAgQIECBAoL6AQgIECBAgQIAAAQIECBAgQKC+gEICBAjc=
QOB8gzlMQYAAAQIECBAgQIDALwScIkCAAAECBAgQIECAAAECBOoLKCRAgAABAgQIECBAgAABAgT=
qCygkQIAAAQIECBAgQIAAAQIE6gsoJECAAAECBAgQIECAAAECBOoLKCRAgAABAgQIECBAgAABAg=
TqCygkQIAAAQIECBAgQIAAAQIE6gsoJECAAAECBAgQIECAAAECBH5P4BE3uP69QlcTIECAAAECB=
AgQIECAAAECjyhgzQQIECBAgAABAgQIECBAgEB9AYUECBAgQIAAAQIECBAgQIBAfQGFBAgQIECA=
AAECBAgQIECAQH0BhQQIECBAgAABAgQIECBAgEB9AYUECBAgQIAAAQIECBAgQIBAfQGFBAgQIEC=
AAAECBAgQIECAQH0BhQQIECBAgAABAgR+KnD+6RknCBAgQODBBCyXAAECBAgQIECAAAECBAgQqC=
+gkAABAgQIECBAgAABAgQIEKgvoJAAAQIECBAgQIAAAQIECBCoL6CQAAECBAgQIECAAAECBAgQq=
C+gkAABAgQIECBAgAABAgQIEKgvoJAAAQIECBAgQIAAAQIECBCoL6CQAAECBAgQIECAAAECBAgQ=
qC+gkAABAgQOgfPxh4MAAQIECBAgQIBAWQFhBAgQIECAAAECBAgQIECAQH0BhQQIECBAgAABAgQ=
IECBAgEB9AYUECBAgQIAAAQIECBAgQIBAfQGFBAgQIECAAAECBAgQIECAQH0BhQQIECBAgAABAg=
QIECBAgEB9AYUECBAgQIAAAQIECBAgQIBAfQGFBAgQIECAAAECBAgQIECAQDmBf2xwXa5QEAECB=
AgQIECAAAECBAgQIPAPAR8QIECAAAECBAgQIECAAAEC9QUUEiBAgAABAgQIECBAgAABAvUFFBIg=
QIAAAQIECBAgQIAAAQL1BRQSIECAAAECBAgQIECAAAEC9QUUEiBAgAABAgQIECBAgAABAvUFFBI=
gQIAAAQIECBAgQIAAAQL1BRQSIECAAAECBAgQeGSB8yMv3toJECBwQwFTESBAgAABAgQIECBAgA=
ABAvUFFBIgQIAAAQIECBAgQIAAAQL1BRQSIECAAAECBAgQIECAAAEC9QUUEiBAgAABAgQIECBAg=
AABAvUFFBIgQIAAAQIECBAgQIAAAQL1BRQSIECAAAECBAgQIECAAAEC9QUUEiBAgAABAgQIECBA=
gAABAvUFFBIgQIDAgwicH2SdlkmAAAECBAgQIHCXAhZFgAABAgQIECBAgAABAgQI1BdQSIAAAQI=
ECBAgQIAAAQIECNQXUEiAAAECBAgQIECAAAECBAjUF1BIgAABAgQIECBAgAABAgQI1BdQSIAAAQ=
IECBAgQIAAAQIECNQXUEiAAAECBAgQIECAAAECBAjUF1BIgAABAgQIECBAgAABAgQI1Be4v8Lz/=
S3JiggQIECAAAECBAgQIECAwIMLWD4BAgQIECBAgAABAgQIECBQX0AhAQIECBAgQIAAAQIECBAg=
UF9AIQECBAgQIECAAAECBAgQuLHAWivrB8fXr19zHH8/d+Pl1ZxO1VUF/v6OHt8f7+634/j+78d=
VF2AwAgQIECBAgAABAgQIECDwIwGfESBAgAABAgQIECBAgAABAvUFFBIgQIAAAQIECBAgQIAAAQ=
L1BRQSIECAAAECBAgQIPChAja4/lBegxMg8FoB1xEgQIAAAQIECBAgQIAAAQL1BRQSIECAAAECB=
AgQIECAAAEC9QUUEiBAgAABAgQIECBAgAABAvUFFBIgQIAAAQIECLxP4NvmvseGvy8vLzmO0+mU=
0+n019fH938/xhgZfx5///x0+r/7Tqf//H1cc4x9HMdc71utuwn8t8DxTh3H8X4d79pxnE7//f4=
dn31/HO/ut+P7z799fTr99/3H2N+OY67/XoHvCBC4lYB5CBAgQIAAAQIECBAgQIAAgfoCCgkQIE=
CAAAECBAgQIECAAIH6AgoJECBAgAABAgQIECBAgACB+gIKCRAgQIDAtQTO1xrIOAQIECBAgAABA=
lcXMCABAgQIECBAgAABAgQIECBQX0AhAQIECBAgQIAAAQIECBAgUF9AIQECBAgQIECAAAECBAgQ=
IFBfQCEBAgR+KLDWyvrzeHl5yel0+us4vj6OMcZf547zP7z5jR8e4x1jH8cxz+n0n3m/fv2a43j=
j0G57MoHjXTqO4z06jtPplOPv4zjer+PccVyT5RjvGPvbccx1Ov3fvMe7exzXnM9YBAgQIECAAI=
HfFHA5AQIECBAgQIAAAQIECBAgUF9AIQECBAgQIECAAAECBAgQIFBfQCEBAgQIECBAgAABAgQIE=
CBQX0DhGwTOb7jHLQQIECBAgAABAgQIECBA4BMFTE2AAAECBAgQIECAAAECBAjUF1BIgAABAgQI=
ECBAgAABAgQI1BdQSIAAAQIECBAgQIAAAQIE6gkcm/Mex/eb8h5fH599du2xhm+bBp9O/9kw+Pj=
849Zm5EcTON6H4539/jg+O47PbDnm//79PZ1O+fr1a47PP3Nd5iZAgAABAgQIECBAgACBQ8BBgA=
ABAgQIECBAgAABAgQI1BdQSIAAAQIECBAgQIAAAQIECNQXUEiAAAECBAgQIECAwLML2OD62d8A/=
c8hoJIAAQIECBAgQIAAAQIECBCoL6CQAAECBAgQIECAAAECBAgQqC+gkAABAgQIECBAgAABAgQI=
EKgvoJAAAQIECBAgQOAhBY5Ndv++IfC9hxxrPjYMPtZ9OpPe9Y0AABAASURBVNks+LXP63A7zD7=
yOOZ47Xqucd0x39FzOp1y/H18fxzXGPsjx6j8/h6bdx/P4hbHMddHPqdvYx/v1C16fjbHMf+3td=
zy72PeH67p5eWvf2/XPPeRXcd7cs21/mqsw+wjW76Nfczzq3V89Llj/m9rec3fH72eH41/PPfXr=
M011xH40TP4qM9+9/27TqFRCBAgQIAAAQIECDyhgGQCBAgQIECAAAECBAgQIECgvoBCAgQIECBA=
gAABAgQIECBAoL6AQgIECBAg8EQC5ydqlUqAAAECBAgQ+C8B3xAgQIAAAQIECBAgQIAAAQL1BRQ=
SIECAAAECBAgQIECAAAEC9QUUEiBAgAABAgQIECBAgAABAvUFFBIgQOAeBY6NAY9NB0+n01+blB=
7f3+M6X7umMcZfHafTKTa0/LXaWivrA49fz369s0fD8Q4fx/H19Ua+/Ujj/7+/x7t7HLdfwfVnP=
J7JrY7rr/7HI96q50fz/PHHHz9e1A0+/dF6PuKzj075iDX/bMyPbvk2/s/mv8Xn39bwO3/fYl1/=
n+N31ufatwt8/fr1Q//f4u/Ptff+9sV+8J2GJ0CAAAECBAgQIECAAAECBOoLKCRAgAABAgQIECB=
AgAABAgTqCygkQIAAAQIECBAgQIAAAQIE6gsorClwrpmligABAgQIECBAgAABAgTeKOA2AgQIEC=
BAgAABAgQIECBAoL6AQgIECBAgQIAAAQIECBAgQKC+gEICBAgQIECAAAECBAgQIEDgAwSOzQGPD=
QiPDYGP4/j+A6Z57ZAfdt0YI6fTKUfrh01i4E8TON7b4/09juPrT1vIB0x8vLvHcby7x/EBUxiS=
AAECnyLw5cuXm897/I44jptP/IQT3tL5+D35hMSSCRAg8OgC1k+AAAECBAgQIECAAAECBAjUF1B=
IgAABAgQIECBAgAABAgQI1BdQSIAAAQIECBAgQIAAgbsXsMH13T8iC7x/ASskQIAAAQIECBAgQI=
AAAQIE6gsoJECAAAECBAgQIECAAAECBOoLKCRAgAABAgQIECBAgAABAgTqCygkQIAAAQIECBAg8=
HaBY7PcY0PgY1PAW25C+PYVv//Oo/V0stH1+yXvY4Rv7/DxHld/h4939ziO1qP7Pp6AVdxOwEwE=
6gn03tP/PG5d5mfobcSr/16+jaJZCBAgQIAAAQIEnk9AMQECBAgQIECAAAECBAgQIFBfQCEBAgQ=
IECBAgAABAgQIECBQX0AhAQIECBAgcE8C53tajLUQIECAAAEChQSkECBAgAABAgQIECBAgAABAv=
UFFBIgQIAAAQIECBAgQIAAAQL1BRQSIECAAAECBAgQIECAAAEC9QUUEiBAgMAvBY6NHU+nU8YYv=
7yu8smj/XQ65bCo3Fm17dg08+Xl5a93+Pi6auePuo7e4/317v5Ix2cECDyawJcvX26+5OPn6M0n=
fbIJb/o76k/bz3iP/pzWfwQIECBAgAABAgQIECBAgMCtBMxDgAABAgQIECBAgAABAgQI1BdQSIA=
AAQIECBAgQIAAAQIECNQXUEjgkwTOnzSvaQkQIECAAAECBAgQIPCUAqIJECBAgAABAgQIECBAgA=
CB+gIKCRAgQIAAAQIECBAgQIAAgfoCCgkQIECAAAECBAgQIECAAIH6Al+/fs3pdMoYo37sKwsPi=
9PplMPmlbe47JMFjmf18vKStdYnr+Rzpx9j/PXv+fD43JWYnQABAm8X6L2//eZ33Pnsv0PeQfeq=
W2/pe/w+fNWiXESAAIEnE5BLgAABAgQIECBAgAABAgQI1BdQSIAAAQIECBAgQIAAAQIECNQXUEi=
AAAECBAgQIECAAAEC7xewwfX7DY3wsQJGJ0CAAAECBAgQIECAAAECBOoLKCRAgAABAgQIECBAgA=
ABAgTqCygkQIAAAQIECBAgQIAAAQIE6gsoJECAAAECBAgQIFBC4NgA93Q6xQaAP3+ch83h9PMrn=
PlsgWOzzGNj6+NZffZa7mn+w8O7++4nYgACBD5RoPd+89n93PxY8uN39sfO8J/R/+d//uc/3/iK=
AAECBAgQIECAwK8FnCVAgAABAgQIECBAgAABAgTqCygkQIAAAQIECBAgQIAAAQIE6gsoJECAAAE=
CBAj8lsD5t652MQECBAgQIHAnApZBgAABAgQIECBAgAABAgQI1BdQSIAAAQIECBAgQIAAAQIECN=
QXUEiAAAECBAgQIECAAAECBAjUF1BIgAABAo8icGwu+PLykjHGoyz5U9d5OJ1Op9j08lMfww8nP=
57J8S4f7/QPL3jyD4939/B5cgb5BAg8qMCXL19uvnK/T15L/vvXHb+zf/+ut9/Re3/7ze4kQIAA=
AQIECBAgQIAAAQIEkkAgQIAAAQIECBAgQIAAAQIE6gsoJECAAAECBAgQIECAAAECBOoLKCRA4Gc=
C55+d8DkBAgQIECBAgAABAgQeTsCCCRAgQIAAAQIECBAgQIAAgfoCCgkQIECAAAECBAgQIECAAI=
H6AgoJECBAgAABAgQIECBAgACB+gJ3VnhsLvjy8pK11p2t7P6XM8bI4Xf/K32OFR7v8fjzmTxH7=
dsrj3/rp9PJv/m3E7qTAIFPEui9p/953Hr64+fmred8hvlu+Tv7lnM9w7PTSIDAbwi4lAABAgQI=
ECBAgAABAgQIEKgvoJAAAQIECBAgQIAAAQIECBCoL6CQAAECBAgQIECAAAECBJ5CwAbXT/GYfx7=
pDAECBAgQIECAAAECBAgQIFBfQCEBAgQIECBAgAABAgQIECBQX0AhAQIECBAgQIAAAQIECBAgUF=
9AIQECBAgQIECAAAEC1xc4Nmu0IfD7XY8NEw/Hw/P9oxnhLQKHvWfw+3KH2b1t0P77Fe4gQODZB=
L58+XLzZD8rr09+/O6+/qg/H/Ez3pufr8YZAgQIECBAgAABAgQIECBAgAABAgQIECBAgEB9AYUE=
CBAgQIAAAQIECBAgQIBAfQGFBAgQIECAAIFqAudqQXoIECBAgMAVBAxBgAABAgQIECBAgAABAgQ=
I1BdQSIAAAQIECBAgQIAAAQIECNQXUEiAAAECBAgQIECAAAECBAjUF1BIgAABAgTeLHBs1Pjy8p=
Jbby745gXf+Y2H4+F5uN75Usst75v98Xe5uBsEjTHivb0BtCkIELiaQO/9amO9dqDjd8xxvPb6D=
7iu3JB//PHHzZrGn7/rbjaZiQgQIECAAAECBAgQIECAwNsF3EmAAAECBAgQIECAAAECBAjUF1BI=
gAABAgQIECBAgAABAgQI1BdQSIDAAwucH3jtlk6AAAECBAgQIECAwE0FTEaAAAECBAgQIECAAAE=
CBAjUF1BIgAABAgQIECBAgAABAgQI1BdQSIAAAQIECBAgQIAAAQIECNQXUPhvAl+/fo2N/v5N6W=
3nD9fD9213u+t3BQ7rl5eX373N9X8TON7btdbfPvUtAQIE7leg936/i7OyVwkMm06/yslFBAj8m=
4DzBAgQIECAAAECBAgQIECAQH0BhQQIECBAgAABAgQIECBAgEB9AYUECBAgQIAAAQIECBAgQOA+=
BGxw/ZHPwdgECBAgQIAAAQIECBAgQIBAfQGFBAgQIECAAAECBAgQIECAQH0BhQQIECBAgAABAgQ=
IECBAgEB9AYUECBAgQIAAAQIECDyNwLEZsA0FP/ZxH77HxssfO4vRD+PDmsRvCPzi0uNnw1rrF1=
c4RYAAgfsR+PLly80Xc/zeufmkRSe89e+bz3hfij46WQQIFBbYO9k72TvZO9k72TvZO9k72TvZO=
9k72TvZO9k72TvZO9k72TvZO9k72TvZO9k72TvZO9k72TvZO9k72TvZO9k72TvZO9k72TvZO9k7=
2TvZO9k72TvZO9k72TvZO9k72TvZO9k72TvZO9k72TvZO9k72TvZO9k72TvZO9k72TvZO9k72Tv=
ZO9k72TvZO9k72TvZO9k72TvZO9k72TvZO9k72TvZO9k72TvZO9k72TvZO9k72TvZO9k72TvZO9=
k72TvZO9k72TvZO9k72TvZO9k72TvZO9k72TvZO9k72TvZO9k72TvZO9k72TvZO9k72TvZO9k72=
TvZO9k72TvZO9k72TvZO9k72TvZO9k72TvZu/CLXzlNGwECBAgQIECAAAECBAgQIFBfQCEBAgQI=
ECBAgAABAgQIECBQX0AhAQIECBAgQIDAzQXON5/RhAQIECDw9AIACBAgQIAAAQIECBAgQIAAgfo=
CCgkQIECAAAECBAgQIECAAIH6AgoJECBAgAABAgQIECBAgACB+gIKCRAgQIBAJYFjI0Eb2N7uiY=
4xYiPMj/M+bMefxh83w3OOfPyMeM5y1QQIPJpA7z39z+Na637NOMf/Sx3Ha651za8F/vjjj19fc=
MWz/n/hipiGIkCgtMDeyZzJnMmcyZzJnMmcyZzJnMmcyZzJnMmcyZzJnMmcyZzJnMmcyZzJnMmc=
yZzJnMmcyZzJnMmcyZzJnMmcyZzJnMmcyZzJnMmcyZzJnMmcyZzJnMmcyZzJnMmcyZzJnMmcyZz=
JnMmcyZzJnMmcyZzJnMmcyZzJnMmcyZzJnMmcyZzJnMmcyZzJnMmcyZzJnMmcyZzJnMmcyZzJnM=
mcyZzJnMmcyZzJnMmcyZzJnMmcyZzJnMmcyZzJnMmcyZzJnMmcyZzJnMmcyZzJnMmcyZzJnMmcy=
ZzJnMmcyZzJnMmcyZzJnMmcyZzJnMmcyZzJnMmcyZzJnMmcyZzJnMmcyZzJnMmcyZzJnMmcyZzJ=
nMmcyd6lX39xBAgQIPBEAlIJECBAgAABAgQIECBAgACB+gIKCRAgQIAAAQIECBAgQIAAgfoCCgk=
QIPCRAuePHNzYBAgQIECAAAECBAi8WsCFBAgQIECAAAECBAgQIECAQH0BhQQIECBAgAABAgQIEC=
BAgEB9AYUECBAgQIAAAQIECBAgQIBAfQGFDyjw9evXvLy8ZK31gKt/3CWPMXLYP27Bfa78eI/Hn=
7b3ubrHX9Xxs+LxKxQQIPAMAl++fLl5pt/r1yG/5e/xz3hPrqNkFAJ3IWARBAgQIECAAAECBAgQ=
IECAQH0BhQQIECBAgAABAgQIECBAgEB9AYUECBAgQIAAAQIECBAgQIDAKwUeeIPrVxa6jAABAgQ=
IECBAgAABAgQIEHhgAUsnQIAAAQIECBAgQIAAAQIE6gsoJECAAAECBAgQIECAAAECBOoLKCRAgA=
ABAgQIECBAgMDnCRwbMd5yE8HPK73PmQ97GwZf99ncr+d1Oz9rtLVWjp8bnzW/eQkQIPBagd77a=
y913R0JHL9nbrWcMcatpjIPAQIECBAg8FQCYgkQIECAAAECBAgQIECAAIH6AgoJECBAgAABAgQI=
ECBAgACB+gIKCRAgQIAAAQIECPxT4PzPj3xCgAABAg8tYPEECBAgQIAAAQIECBAgQIBAfQGFBAg=
QIECAAAECBAgQIECAQH0BhQQIECBAgAABAgQIECBAgMBdClwM7jvtAAAQAElEQVQuyeWSXC7J5Z=
JcLsnlklwuyeWSXC7J5ZJcLsnlklwuyeWSXC7J5ZJcLsnlklwuycVRyqG1u3xlLYoAAQJPL3BsU=
mtjv89/DY6NHF9eXj5/IQVWwPE2D/H4uXG8t7eZzSwECJQX+MDA3vsHjv7PoY+fjcfxzzM+ea3A=
H3/88dpLXUeAAAECBAgQIECAAAECjyRgrQQIECBAgAABAgQIECBAgEB9AYUECBAgQIAAAQIECBA=
gQIBAfQGFBAgQeHKB85P3yydAgAABAgQIEHgSAZkECBAgQIAAAQIECBAgQIBAfQGFBAgQIECAAA=
ECBAgQIECAQH0BhQQIECBAgAABAgQ+W6C1pLWktaS1pLWktaS1pLWktaS1pLWktaS1pLWktaS1p=
LWktaS1pLWktaS1pLWktaS1pLWktaS1pLWktaS1pLWktaS1pLWktaS1pLWktaS1pLWktaS1pLWk=
taS1pLWktaS1pLWktaS1pLWktaS1pLWktaS1pLWktaS1pLWktaS1pLWktaS1pLWktaS1pLWktaS=
1pLWktaS1pLWktaS1pLWktaS1pLWktaS1pLWktaS1pLWktaS1pLWktaS1pLWktaS1pLWktaS1pL=
WktaS1pLWktaS1pLWktaS1pLWktaS1pLWktaS1pLWktaS1pLWktaS1pLWktaS1pLWktaS1pLWkt=
aS1pLWktaS1pLWktaS1z347zU+gjoASAtcS+Pr1a8YY1xrOOO8UODbDPJ7JO4d56tsPv8PxqRFu=
GH9433A6UxEgQOBNAl++fHnTfe+5yc/H9+glt/z/0894P96n4+5nE9BLgAABAgQIECBAgAABAgQ=
I1BdQSIAAAQIECBAgQIAAAQIECNQXUEiAAAECBAgQIECAAAECBAjUEfjZBtd1CpUQIECAAAECBA=
gQIECAAAECPxPwOQECBAgQIECAAAECBAgQIFBfQCEBAgQIECBAgAABAgQIECBQX0AhAQIECBAgQ=
IAAAQIECPxN4Nh48ZabB/5tet/+ROB4Jsez+clpH/9C4OvXrzn8fnGJU1cWWGvF+3plVMMRIHB1=
gd57+p/H1Qf+xYDHz8dfnHbqFwK3/L0yxvjFSpwiQIAAAQIE7ljA0ggQIECAAAECBAgQIECAAIH=
6AgoJECBAgAABAgQIECBAgACB+gIKCRAgQIAAAQIECDykwPkhV23RBAgQ+DQBExMgQIAAAQIECB=
AgQIAAAQL1BRT+P/bu9bxxHNsC6C5HMpmYzoSZCMoEmRjOBJnUNXqm+lZXV/khSxQFrfkabT1In=
LMX2ZLm1yFAgAABAgQIECBAgAABAgTmF5CQAAECBAgQIECAAAECBAgQmF9AQgIECBAgQOBeBcbg=
wFsd6DcGVP66RpYfr81wTUeecY1myLJVhuE13Laq95k6P+7NX/+Ofn+89pn99nbsyLG3nvRDgMC=
vAp4fDofNEVprm9dUkAABAgQIECBAgAABAgTuWUB2AgQIECBAgAABAgQIECBAYH4BCQkQIECAAA=
ECBAgQIECAAIH5BSQkQIAAgb0LPOy9Qf0RIECAAAECBAjcgIAWCRAgQIAAAQIECBAgQIAAgfkFJ=
CRAgAABAgQIECBAgAABAgTmF5CQAAECBAgQIECAAAECBAgQmF9AQgKTC4xhi6WU3adcliWjz+fn=
54z1/fv3jDUe/7rG0Mofr41jfqwfr419fqzcyP9Gv8fj8Ua6vX6bw+uaXYz7dawf99z4++t9OF7=
7ef3pvh3njeNGprHnNXN9tLZ79aNSjiNA4FoC1/g89dl42tUe33+nnfn5s8Z38efPcsZUAsIQIE=
CAAAECBAgQIECAAAEC8wtISIAAAQIECBAgQIAAAQIECMwvICEBAgQIECBAgAABAgQIECAwv8COE=
j7sqBetECBAgAABAgQIECBAgACBqQSEIUCAAAECBAgQIECAAAECBOYXkJAAAQIECBAgQIAAAQIE=
CBCYX0BCAgQIECBAgAABAgQIELgdgaenp102OwZPjjUG+/4Y8DuGDo7Xxjql6XHeWGOfH2vsPQY=
njnXKnlueM3ocA8m3rPlWrb2+dzweN29t3Ffj+vx8v47H4/Uf6ytNjT3GPTv2vIV7dli4V79yxZ=
1LgMAWAuOzdYs6P2r4XPwh8fG/W36nj++uj3fmSAIECBAgcF8C0hIgQIAAAQIECBAgQIAAAQLzC=
0hIgAABAgQIECBAgAABAgQIzC8gIQECBAgQIECAAAEClxEw4PoyrnYlQOA0AWcRIECAAAECBAgQ=
IECAAAEC8wtISIAAAQIECBAgQIAAAQIECMwvICEBAgQIECBAgAABAgQIECAwv4CEBAgQIECAAIH=
dCTw9Pe2upzFscgzx/bHG80s3OQYHj3ULg4O3HPR4afdL7D+Gh241oHLcmz/u0/F33EPjtUvk+n=
XPUWusH/fsr+/v4bl7dQ9XQQ9XElD2RgTG5+jWrY7vqa1rqvcxgWvcDx/rzFEECBAgQIAAAQIEC=
OxUQFsECBAgQIAAAQIECBAgQIDA/AISEiBAgAABAgQIECBAgAABAvMLSEiAAAECBL4s8PDlHWxA=
gAABAgQIECBwYQHbEyBAgAABAgQIECBAgAABAvMLSEiAAAECBAgQIECAAAECBAjMLyAhAQIECBA=
gQIAAAQIECBAgML+AhAQIXEvgeDxmT0MWSyn5/v17np+fsyzLtVgyhhuONXoZPY11tWZ+U7i1ln=
HtfvOWl14FtrAZ9+e4T8caj8d6LX21f36+X6/dy88I4179+fmlHw+HcU22WKWUS8f5a/9xPbfI8=
6caj4+Pf/XhX6cJbHlPjnvltC4/d9ao86f7ZYvXR/3Pdfz20WO/sd4+6rzvbvE9dd6Or7vbVp+3=
W9W5ruYequuBAAECBAgQIECAAAECBAgQmF9AQgIECBAgQIAAAQIECBAgQGB+AQkJECBAgAABAgQ=
IECBAgACB+QUk/IzAw2cOdiwBAgQIECBAgAABAgQIENiNgEYIECBAgAABAgQIECBAgACB+QUkJE=
CAAAECBAgQIECAAAECBOYXkJAAAQIECBAgQIAAAQIECHxRYAxX3Msgv9HHGCY9BoF+MdbZTx89j=
TV6PPvm7234xvujn9baG0fc51vjvr6kSyklz8/Pf61lWXaHPO7V0d/ocy/NXfJ6/C7juC5brMfH=
x9+Vv8hrW+R5q8ZFQt3Rpm/Znvu9rVjP3fdn9rtExvHZeYl9/7Tn+Fwc60/ve/3/Bcb3+v8/84g=
AAQIECEwsIBoBAgQIECBAgAABAgQIECAwv4CEBAgQIECAAAECBAgQIECAwPwCEhIgQIAAAQIECB=
AgcLcCBlzf7aUX/B4FZCZAgAABAgQIECBAgAABAgTmF5CQAAECBAgQIECAAAECBAgQmF9AQgIEC=
BAgQIAAAQIECBAgQGB+AQkJECBAgAABAgQ+JjCGBe5hAO4YaDmG8W49WPJjSv88avT4/fv37MHt=
R2dPT08/Hvr7KvDy8nKx6zOu+7j+4z4Y9+1ruV3/M/oc/e6h1+PxuGsrzd2mgK4JnFNgD5+V58x=
jr9MExnfnaWc6iwABAgQIECBAgACBSwnYlwABAgQIECBAgAABAgQIEJhfQEICBAgQIECAAAECBA=
gQIEBgfgEJCRAgQIDAPQg83ENIGQkQIECAAAECbwh4iwABAgQIECBAgAABAgQIEJhfQEICBAgQI=
ECAAAECBAgQIEBgfgEJCRAgQIAAAQIECBAgQIAAgfkFJCRAgMC/BEop/3ptyxfGIMnn5+eMNR5v=
Wfurtcbww+/fv+fahj9yPD09/Xh4938vcU3G/Tnu03HdbxF49H4Jl89YtNbSXtdnznEsAQIEthZ=
YlmXTksfjcdN6t1qslLJJ61vV2SCMEgQIECBAgAABAgQIECBAgMD8AhISIECAAAECBAgQIECAAA=
EC8wtISIAAAQIECBAgQIAAAQIECMwvIOFkAg+T5RGHAAECBAgQIECAAAECBM4iYBMCBAgQIECAA=
AECBAgQIEBgfgEJCRAgQIAAAQIECBAgQIAAgfkFJCRAgAABAgQIECBAgAABAvMKXHug4hggOIbu=
bj1I8t9X9GuvHA6HfP/+PdfO0VpLe13xv7MLlFIyy706spwd6BMbvry8fOJohxIgQGB7gfG9vmX=
V8d091pY1b63W8XjcrOWtr/9mwRQiQIAAgf8J+EOAAAECBAgQIECAAAECBAjMLyAhAQIECBAgQI=
AAAQIECBAgML+AhAQIECBAgAABAgQIENivgAHX+702Ors1Af0SIECAAAECBAgQIECAAAEC8wtIS=
IAAAQIECBAgQIAAAQIECMwvICEBAgQIECBAgAABAgQIECAwv4CEBAgQIECAAAECNy8wBgVec9Dt=
GBY82wDBkemapuOmfHp6Gn+sMwqM6zrTvTqyjExnJPrUVoa4forr+gfrgMAdCizLkuV1bRl9/C7=
bsp5avxfY+rr/vguvEiBAgAABAgQIELiCgJIECBAgQIAAAQIECBAgQIDA/AISEiBAgAABAgQIEC=
BAgAABAvMLSEiAAAECBAjsQuBhF11oggABAgQIEJhWQDACBAgQIECAAAECBAgQIEBgfgEJCRAgQ=
IAAAQIECBAgQIAAgfkFJCRAgAABAgQIECBAgAABAgTmF5CQAAECtyRQSrlKu2Nw4PPz8+aDI7cK=
ezgcci3bHxkNyfwh8bW/M9+rI9u17tPWWtrr+trVcTYBAgQuKzC+zy9bwe6fESilfObwk49dluX=
D5zqQAAECBAgQIECAAAECBAgQmF9AQgIECBAgQIAAAQIECBAgQGB+AQkJECBAgAABAgQIECBAgA=
CB+QUkJLC1wMPWBdUjQIAAAQIECBAgQIAAgSAgQIAAAQIECBAgQIAAAQIE5heQkAABAgQIECBAg=
AABAgQIEJhfQEICBAgQIECAAAECBAgQIEDgCgIbD0D+O+GyLHl+fs74+/eLEz44HA4ppVwt2ajd=
Wrta/RkKl1Kmv1evfZ/OcJ/IQIDAvAJb/1YZ39tjzSt6erItf7eO78bTO3UmAQIECCSBQIAAAQI=
ECBAgQIAAAQIECMwvICEBAgQIECBAgAABAgQIECAwv4CEBAgQIECAAAECBAgQIPAFAQOuv4Dn1C=
0F1CJAgAABAgQIECBAgAABAgTmF5CQAAECBAgQIECAAAECBAgQmF9AQgIECBAgQIAAAQIECBAgQ=
GB+AQkJECBAgAABAgQIXE5gDAkcw3svV+H3O4+aY7j179+d79UxIHHk3XpA5g/JcZ1/PPb3cwLj=
Xh3X73Nn3ebRI+c17lH354/7xV8CBPYssPXno8/G694N4/v/uh2oToAAAQIECBAgMK+AZAQIECB=
AgAABAgQIECBAgMD8AhISIECAAAECBAgQIECAAAEC8wtISIAAAQIECBD4mMDDxw5zFAECBAgQIL=
BLAU0RIECAAAECBAgQIECAAAEC8wtISIAAAQIECBAgQIAAAQIEtVNgFgAAEABJREFUCMwvICEBA=
gQIECBAgAABAgQIECAwv4CEBAgQIHAWgWsM7xs1D4fDWfq/pU3GYMzn5+eMv1v33VpLe11b1731=
eqWU3Nu9em95b/0e1T8BAtsJbP356Hv7p2v708Px3fzTUw8JECBAgAABAgQIECBAgACBWQTkIEC=
AAAECBAgQIECAAAECBOYXkJAAAQIECBAgQIAAAQIECBCYX0BCAgT+JfDwr1e8QIAAAQIECBAgQI=
AAgRsX0D4BAgQIECBAgAABAgQIECAwv4CEBAgQIECAAAECBAgQIECAwPwCEhIgQIAAAQIECBAgQ=
IAAAQLzC3wm4fF4/MzhZzl2DCU8HA5n2etWN3l+fs6yLJu3f43rvXnIMxa813t13Jsj+xkp392q=
tfbuMQ4gQIDAtQXG5+NYW/bh8/Gf2lv+lrn336v/lPeMAIG9CuiLAAECBAgQIECAAAECBAgQmF9=
AQgIECBAgQIAAAQIECBAgQGB+AQkJECBAgAABAgQIECBAYG4BA67nvr4fTec4AgQIECBAgAABAg=
QIECBAYH4BCQkQIECAAAECBAgQIECAAIH5BSQkQIAAAQIECBAgQIAAAQIE5heQkAABAgQIECBAg=
MDdCpRSNs0+6hkW+F/yaziMIZlj/bcD/35P4BrX6L2etnr/Gtk3uDe34lOHAIGJBbb+fDwejxNr=
fj7aVt8V4zfr57tzBgECBAgQIECAwE4EtEGAAAECBAgQIECAAAECBAjMLyAhAQIECBAgQIAAAQI=
ECBAgML+AhAQIECBAgACBaQQepkkiCAECBAgQOLuADQkQIECAAAECBAgQIECAAIH5BSQkQIAAAQ=
IECBAgQIAAAQIE5heQkAABAgQIECBAgAABAgQIEJhfQEICBAgQmF3gGgMTtx4KuedruCxLnp+fN=
2/xGtd985BnKGiwZcLgDDeSLQgQmE5gfH9vGWqbgc5bJvpara08/Gb92nVyNgECBAgQIECAAAEC=
BAjsUUBPBAgQIECAAAECBAgQIECAwPwCEhIgQIAAAQIECBAgQIAAAQLzC0hIgMAtCjzcYtN6JkC=
AAAECBAgQIEDgigJKEyBAgAABAgQIECBAgAABAvMLSEiAAAECBAgQIECAAAECBAjMLyAhAQIECB=
AgQIAAAQIECBAgML/ARAlLKZumeX5+3rTeLRRbliVbX4cxGHKs+N8fBcY1Mdgy2drg5eXlj9fEG=
wQIENiTwPj+3rIf39v/1T4ej/99cOF/j98BFy5hewIEbkVAnwQIECBAgAABAgQIECBAgMD8AhIS=
IECAAAECBAgQIECAAAEC8wtISIAAAQIECBAgQIAAAQIErixgwPUGF0AJAgQIECBAgAABAgQIECB=
AYH4BCQkQIECAAAECBAgQIECAAIH5BSQkQIAAAQIECBAgQIAAAQIE5heQkAABAgQIECBAgACB/Q=
lsNSDwR/IxKHDrYZA/au/97xgiPHy27HPr679ltnPUGtfkHPvMsMdn7s2v5m2tfXUL5xMgQGATg=
a2/J3xv//ey+p74r4N/EyBAgAABAgSuLaA+AQIECBAgQIAAAQIECBAgML+AhAQIECBAgAABAgQI=
ECBAgMD8AhISIECAAAECBAhsJ/CwXSmVCBAgQIDAPwQ8IUCAAAECBAgQIECAAAECBOYXkJAAAQI=
ECBAgQIAAAQIECBCYX0BCAgQIECBAgAABAgQIECBAYH4BCQkQIECAwFUFSimb1R+1th4EuVm4Mx=
UaPsuynGm397cZAyLHev/I+zvi+fn5/kK/kXjcm2+87S0CBAjcpcD4zh7rg+G/fNj4zh7ryxvd+=
AZbGfjuu/EbRfsECBAgQIAAAQIECBC4joCqBAgQIECAAAECBAgQIECAwPwCEhIgQIAAAQIECBAg=
QIAAAQLzC0hIgACBiwg8XGRXmxIgQIAAAQIECBAgcKKA0wgQIECAAAECBAgQIECAAIH5BSQkQIA=
AAQIECBAgQIAAAQIE5heQkAABAgQIECBAgAABAgQIEJhfQMItBI7H4xZl/q5hSODfFG8+2Npp6/=
vgzfA7ebOUkmVZdtLNftrYyqS1tp/QOiFAgMA7Alt/b7/TzvRvb/W7pbz+FpgeU0ACuxHQCAECB=
AgQIECAAAECBAgQIDC/gIQECBAgQIAAAQIECBAgQIDA/AISEiBAgAABAgQIECBAgAABAu8J3P6A=
6/cSep8AAQIECBAgQIAAAQIECBC4fQEJCBAgQIAAAQIECBAgQIAAgfkFJCRAgAABAgQIECBAgAA=
BAgTmF5CQAAECBAgQIECAAAECnxTYcnDflrU+ybC7w8cQ4S29DBP+5y0w/Hc9rPSf7W76bNhsVd=
B9uZW0OgQIfFVgy8/G0evxeBx/7nZt9f3gt8Dd3mKCEyBAgACB/QjohAABAgQIECBAgAABAgQIE=
JhfQEICBAgQIECAAAECBAgQIEBgfgEJCRAgQIAAAQIECPwk8PDTYw8JECBAYCIBUQgQIECAAAEC=
BAgQIECAAIH5BSQkQIAAAQIECBAgQIAAAQIE5heQkAABAgQIECBAgAABAgQIEJhfQEICBAgQIED=
g9wJbDkcspcSQwN9fhz+9urXXlvfDnzLv5fWtB5XuJfdH+nh8fPzIYY4hQIDAVQSuWXTL747WWt=
rrumbea9beIvuyLNeMqDYBAgQIECBAgAABAgQIvCHgLQIECBAgQIAAAQIECBAgQGB+AQkJECBAg=
AABAgQIECBAgACB+QUkJECAwL0KPNxrcLkJECBAgAABAgTuUkBoAgQIECBAgAABAgQIECBAYH4B=
CQkQIECAAAECBAgQIECAAIH5BSQkQIAAAQIECBAgQIAAAQIE5heQkACBGxAopWzW5RbDIjcL84V=
CY6Dl4XD4wg5znzp8tkr48vKyVSl1CBAg8GWBrb87jsfjl3u+xQ22yr3l990tXgc935yAhgkQIE=
CAAAECBAgQIECAAIH5BSQkQIAAAQIECBAgQIAAAQIE5heQkAABAgQIECBAgAABAgQIEJhA4J0B1=
xMkFIEAAQIECBAgQIAAAQIECBB4R8DbBAgQIECAAAECBAgQIECAwPwCEhIgQIAAAQIECBAgQIAA=
AQLzC0hIgAABAgQIECBAgACBeQTGMOOthiePOlsPfZzlSg23rQYsjntirFnsTs2xLMupp97NeVv=
ek3eDKigBAjcvMD4bx7r5IDsPMH5XbtHi+A22RR01CBAgQIAAgWsKqE2AAAECBAgQIECAAAECBA=
jMLyAhAQIECBAgQIAAAQIECBAgML+AhAQIECBAgAABAgRuS+DhttrVLQECBHYioA0CBAgQIECAA=
AECBAgQIEBgfgEJCRAgQIAAAQIECBAgQIAAgfkFJCRAgAABAgQIECBAgAABAgTmF5CQAAECBAgQ=
uEmBl5eXm+z7HpvecsDi8Xi8R+J/ZN7S+x+Fb+iJAa43dLG0SuCcAvZ6V2DL75DWWtrrerepiQ7=
YKm8pZSI1UQgQIECAAAECBAgQIPBJAYcTIECAAAECBAgQIECAAAEC8wtISIAAAQIECBAgQIAAAQ=
IECMwvICEBAgQI7FbgYbedaYwAAQIECBAgQODmBDRMgAABAgQIECBAgAABAgQIzC8gIQECBAgQI=
ECAAAECBAgQIDC/gIQECBAgQIAAAQIECBAgQIDA/AISEti7wFaD+0adLYc97t39lP6WZcnyuk45=
1zmfExj36+fOuM+jHx8f7zO41AQIEHhHYOvv6+Px+E5Hc7398vIyVyBpphEQhAABAgQIECBAgAA=
BAgQIEJhfQEICBAgQIECAAAECBAgQIEBgfgEJCRAgQIAAAQIECBAgQIAAgfkF9pDwYQ9N6IEAAQ=
IECBAgQIAAAQIECEwsIBoBAgQIECBAgAABAgQIECAwv4CEBAgQIECAAAECBAgQIECAwPwCEhIgQ=
IAAAQIECBAgQIDARgLHDYchGm59nou6lWNrLe11nafr3+6y6xe3ct41guYIECBA4EsCy7J86fzP=
nHxv39mllM/wnHys3wMn0zmRAAECBAj8LOAxAQIECBAgQIAAAQIECBAgML+AhAQIECBAgAABAgQ=
IECBAgMD8AhISIECAAAECBAgQIHBmAQOuzwxqOwIEziFgDwIECBAgQIAAAQIECBAgQGB+AQkJEC=
BAgAABAgQIECBAgACB+QUkJECAAAECBAgQIECAAAECBOYXkJAAAQIECBAgcLsCWw0hvF2hj3c+h=
mWO9fEzTj/yeDyefvINn+l+veGLp3UCUwgIMYvA4XDYNEprbdN61yq2Vc5SyrUiqkuAAAECBAgQ=
IECAwF0ICEmAAAECBAgQIECAAAECBAjMLyAhAQIECBAgQIAAAQIECBAgML+AhAQIECBA4HSBh9N=
PdSYBAgQIECBAgMCmAooRIECAAAECBAgQIECAAAEC8wtISIAAAQIECBAgQIAAAQIECMwvICEBAg=
QIECBAgAABAgQIECAwv4CEBAh8ScDgvi/xTX/yVgMkp4cUkAABAgTuUmBZliyva6vwx+Nxq1JXr=
fPy8rJJ/a0HlG8S6taL6J8AAQIECBAgQIAAAQIECBCYX0BCAgQIECBAgAABAgQIECBAYH4BCQkQ=
IECAAAECBAgQIECAAIH5BST8kMDDh45yEAECBAgQIECAAAECBAgQ2KmAtggQIECAAAECBAgQIEC=
AAIH5BSQkQIAAAQIECBAgQIAAAQIE5heQkAABAgQIECBAgAABAgQIDIHjhkMQDQgc4udbH/E8V7=
XW2rm2uol9lmXJlr43gfJGk8PrjbfP9ta93Ydng7MRAQJXF9jyO+VePitLKRe/rlvUuHgIBQgQI=
EDgbgQEJUCAAAECBAgQIECAAAECBOYXkJAAAQIECBAgQIAAAQIECBCYX0BCAgQIECBAgAABAgTu=
T8CA6/u75hITIECAAAECBAgQIECAAAECBAjMLyAhAQIECBAgQIAAAQIECBAgML+AhAQIECBAgAA=
BAgQIECBAgMD8AhLuUKDWpNak1qTWpNak1qTWpNak1qTWpNak1qTWpNak1qTWpNak1qTWpNak1q=
TWpNak1qTWpNak1qTWpNak1qTWpNak1qTWpNak1qTWpNak1qTWpNak1qTWpNak1qTWpNak1qTWp=
Nak1qTWpNak1qTWpNak1qTWpNak1qTWpNak1qTWpNak1qTWpNak1qTWpNak1qTWpNak1qTWpNak=
1qTWpNak1qTWpNak1qTWpNak1qTWpNak1qTWpNak1qTWpNak1qTWpNak1qTWpNak1qTWpNak1qT=
WpNak1qTWpNak1qTWpNak1qTWpNak1qTWpNak1qTWpNak1qTWpNak1qTWpNak1qTWpNak1qTWpN=
ak1qT3Hd6wWiJAgACBPwpsNQD3jw1M+MYwHWuLaC8vL1uU2U2NrVx3E1gjBO5PQGICmwps/b3SW=
ts039bFZs+3tad6BAgQIECAAAECBCYWEI0AAQIECBAgQIAAAQIECEHe68IAABAASURBVBCYX0BC=
AgQIECBAgAABAgQIECBAYH4BCQkQIECAwNQCD1OnE44AAQIECBAg8GEBBxIgQIAAAQIECBAgQIA=
AAQLzC0hIgAABAgQIECBAgAABAgQIzC8gIQECBAgQIECAAAECBC4r0HvSe9J70nvSe9J70nvSe9=
J70nvSe9J70nvSe9J70nvSe9J70nvSe9J70nvSe9J70nvSe9J70nvSe9J70nvSe9J70nvSe9J70=
nvSe9J70nvSe9J70nvSe9J70nvSe9J70nvSe9J70nvSe9J70nvSe9J70nvSe9J70nvSe9J70nvS=
e9J70nvSe9J70nvSe9J70nvSe9J70nvSe9J70nvSe9J70nvSe9J70nvSe9J70nvSe9J70nvSe9J=
70nvSe9J70nvSe9J70nvSe9J70nvSe9J70nvSe9J70nvSe9J70nvSe9J70nvSe9J70nvSe9J70n=
vSe9J70nvSe9J70nvSe9J70nvSe9J70nvSe9J70vtl7z27/yzgMQECMwuUUjaJt/Vgx01C3VERg=
yTv6GKLSoAAAQIXEdjyt9DxeLxIhr1s+vLyskkrh8Nhkzr7KqIbAgQIECBAgAABAgQIECBAYH4B=
CQkQIECAAAECBAgQIECAAIH5BSQkQIAAAQIECBAgQIAAAQIE5heQcBaBh1mCyEGAAAECBAgQIEC=
AAAECFxCwJQECBAgQIECAAAECBAgQIDC/gIQECBAgQIAAAQIECBAgQIDA/AISEiBAgAABAgQIEC=
BAgACBGxA4bjj8cMoBgTu4xlu5ttZ2kHa7FrZy3S6RSgQIECBwbYEtv1vG9/ZY1858qfqllEtt/=
fe+W9T4u5gHBAgQILB/AR0SIECAAAECBAgQIECAAAEC8wtISIAAAQIECBAgQIAAAQIECMwvICEB=
AgQIECBAgAABAgR2KGDA9Q4vipZuW0D3BAgQIECAAAECBAgQIECAwPwCEhIgQIAAAQIECBAgQIA=
AAQLzC0hIgAABAgQIECBAgAABAgQIzC8gIQECBAgQIECAwH0KLMtyn8E3SD1sx9qgVGYelLmFnx=
rnEXAfnsfx0rvYnwCBfwssy5Lldf37Ha98RuB4PH7m8JOPfXx8PPlcJxIgQIAAAQIECBC4FwE5C=
RAgQIAAAQIECBAgQIAAgfkFJCRAgAABAgQIECBAgAABAgTmF5CQAAECBAgQuK7Aw3XLq06AAAEC=
BAjciYCYBAgQIECAAAECBAgQIECAwPwCEhIgQIAAAQIECBAgQIAAAQLzC0hIgAABAgQIECBAgAA=
BAgQIzC8gIQECBK4m0FrbpLZhjpswX7zIy8vLxWvsoUApZQ9t6IEAAQIEJhQ4HA6bpTpuNAh6s0=
AbFhq/Xce6QElbEiBAgAABAgQIECBAgAABAvMLSEiAAAECBAgQIECAAAECBAjMLyAhAQIECBAgQ=
IAAAQIECBAgML+AhAQ2E3jYrJJCBAgQIECAAAECBAgQIPCLgKcECBAgQIAAAQIECBAgQIDA/AIS=
EiBAgAABAgQIECBAgAABAvMLSEiAAAECBAgQIECAAAECBAicQ2CrAdePj48ntOuUjwocDoePHvq=
l47a6X77UpJMJECBAgMCOBZZl2ay78b091mYFNypUSrl4pS2v08XDKECAAIGbENAkAQIECBAgQI=
AAAQIECBAgML+AhAQIECBAgAABAgQIECBAgMD8AhISIECAAAECBAgQIECAwCkCBlyfouac6wmoT=
IAAAQIECBAgQIAAAQIECMwvICEBAgQIECBAgAABAgQIECAwv4CEBAgQIECAAAECBAgQIECAwPwC=
EhIgQIAAAQIECBD4hMCWAw8NCfzEhTnh0K18t7xnTmA42ymPj49n28tGBC4iYFMCBG5aYKvv7YF=
0PB7Hn2nWVnkOh8M0ZoIQIECAAAECBAjcsIDWCRAgQIAAAQIECBAgQIAAgfkFJCRAgAABAgQIEC=
BAgAABAgTmF5CQAAECBAgQIPCOwMM773ubAAECBAgQuAEBLRIgQIAAAQIECBAgQIAAAQLzC0hIg=
AABAgQIECBAgAABAgQIzC8gIQECBAgQIECAAAECBAgQIDC/gIQECBAg8HuBl5eX37/hVQJvCLTW=
3nh3jre2HDw6h5gUBAgQIPAZAcOTP6P1uWPPcXQp5Rzb2IMAAQIECBAgQIAAAQIECBC4kIBtCRA=
gQIAAAQIECBAgQIAAgfkFJCRAgAABAgQIECBAgAABAgTmF5CQAIH/F3j4/4ceESBAgAABAgQIEC=
BAYCoBYQgQIECAAAECBAgQIECAAIH5BSQkQIAAAQIECBAgQIAAAQIE5heQkAABAgQIECBAgAABA=
gQIEJhfYLOEy7JsVuueC3E+z9U31PI8jnYhQIAAgT8LjO/ssf58xPneaa2lva7z7XjdnUop121A=
dQIECNymgK4JECBAgAABAgQIECBAgACB+QUkJECAAAECBAgQIECAAAECBOYXkJAAAQIECBAgQIA=
AAQIEJhUw4HrSC3taLGcRIECAAAECBAgQIECAAAEC8wtISIAAAQIECBAgQIAAAQIECMwvICEBAg=
QIECBAgAABAgQIECAwv4CEBAgQIECAAAECBOYS2GpA4LIsc8HdeZqXl5c7FxB/fgEJCRAgcHmBw=
+Fw+SL/q3A8Hv/36Lb/bJVjy2tz21dE9wQIECBAgACBWxfQPwECBAgQIECAAAECBAgQIDC/gIQE=
CBAgQIAAAQIECBAgQIDA/AISEiBAgAABAgRuX+Dh9iNIQIAAAQIELixgewIECBAgQIAAAQIECBA=
gQGB+AQkJECBAgAABAgQIECBAgACB+QUkJECAAAECBAgQIECAAAECBOYXkJAAAQIECBDYhcCyLJ=
v00VrbpI4iBAgQIEBgZoGtvreH4dm+u8dmk69SyuQJxSNAgAABAgQIECBAgAABAu8IeJsAAQIEC=
BAgQIAAAQIECBCYX0BCAgQIECBAgAABAgQIECBAYH4BCQkQuCmBh5vqVrMECBAgQIAAAQIECOxG=
QCMECBAgQIAAAQIECBAgQIDA/AISEiBAgAABAgQIECBAgAABAvMLSEiAAAECBAgQIECAAAECBAj=
ML7D3hMfjcbMWHx8fN6t1z4U43/PVl50AAQIEblFgWZbN2m6tbVbrUoVKKZfa+u99D4fD3489IE=
CAwEcFHEeAAAECBAgQIECAAAECBAjMLyAhAQIECBAgQIAAAQIECBAgML+AhAQIECBAgAABAgQIE=
CBA4FoCBlxvJ68SAQIECBAgQIAAAQIECBAgML+AhAQIECBAgAABAgQIECBAgMD8AhISIECAAAEC=
BAgQIECAAAEC8wtISIAAAQIECBAgQIAAAQI3IDDDgMy3mA0Kf0vnLO/ZhAABAgT+J3A4HP736PJ=
/jsfj5YtcsMIW/ZdSLpjA1gQIECBAgACBuxMQmAABAgQIECBAgAABAgQIEJhfQEICBAgQIECAAA=
ECBAgQIEBgfgEJCRAgQIAAAQIENhB42KCGEgQIECBA4A0BbxEgQIAAAQIECBAgQIAAAQLzC0hIg=
AABAgQIECBAgAABAgQIzC8gIQECBAgQIECAAAECBAgQIDC/gIQECBAgQOD2BZZluf0QN5BgS+fW=
2g2IaJEAAQIECOxbYHx3j/XfLi/7b9/dl/W1OwECBAgQIECAAAECBAgQ+JiAowgQIECAAAECBAg=
QIECAAIH5BSQkQIAAAQIECBAgQIAAAQIE5heQkAABAucVeDjvdnYjQIAAAQIECBAgQOAsAjYhQI=
AAAQIECBAgQIAAAQIE5heQkAABAgQIECBAgAABAgQIEJhfQEICBAgQIECAAAECBAgQIEBgfgEJv=
yyw5ZDD4/EYaxuDL98YNiBAgAABAgQ2FTgcDpvV2/L337lDlVLOveW/9tvyWvyruBcIEPizgHcI=
ECBAgAABAgQIECBAgACB+QUkJECAAAECBAgQIECAAAECBOYXkJAAAQIECBAgQIAAAQIECBD4o8A=
0A67/mNAbBAgQIECAAAECBAgQIECAwDQCghAgQIAAAQIECBAgQIAAAQLzC0hIgAABAgQIECBAgA=
ABAgQIzC8gIQECBAgQIECAAAECBK4lMAYSWiWllIuvra7xy8vLVqU2r7Msy+Y1z1nQXgQIECBwW=
wJbfu8cj8fbwvlft1v0XV5/p/2vnD8ECBAgQIAAgZsQ0CQBAgQIECBAgAABAgQIECAwv4CEBAgQ=
IECAAAECBAgQIECAwPwCEhIgQIAAAQIECBAYAg/jXxYBAgQITCsgGAECBAgQIECAAAECBAgQIDC=
/gIQECBAgQIAAAQIECBAgQIDA/AISEiBAgAABAgQIECBAgAABAvMLSEiAAAECBO5WoLV2t9kF/7=
qA++frhnYgQIAAgU0Fdl1sWZZN+hvf32NtUuzGijw+Pt5Yx9olQIAAAQIECBAgQIAAgd8IeIkAA=
QIECBAgQIAAAQIECBCYX0BCAgQIECBAgAABAgQIECBAYH4BCQkQIHB3Ag93l1hgAgQIECBAgAAB=
AkFAgAABAgQIECBAgAABAgQIzC8gIQECBAgQIECAAAECBAgQIDC/gIQECBAgQIAAAQIECBAgQID=
A/AISEiBAgAABAgQIECCwlcDhcNiq1E3WKaVctO8xYHysixaxOYHdCmiMAAECBAgQIECAAAECBA=
gQmF9AQgIECBAgQIAAAQIECBAgQGB+AQkJECBAgAABAgQIECBAgACBWxb42IDrW06odwIECBAgQ=
IAAAQIECBAgQOBjAo4iQIAAAQIECBAgQIAAAQIE5heQkAABAgQIECBAgAABAgQIEJhfQEICBAgQ=
IECAAAECBAjckEBr7Ya61eoeBe72HtrjxdATAQIECNy8wLIsWV7XFkGOx+MWZc5WY4t+t7I/G4q=
NCBAgQIAAgcsLqECAAAECBAgQIECAAAECBAjMLyAhAQIECBAgQIAAAQIECBAgML+AhAQIECBAgA=
ABAgRuRODhRvrUJgECBHYpoCkCBAgQIECAAAECBAgQIEBgfgEJCRAgQIAAAQIECBAgQIAAgfkFJ=
CRAgAABAgQIECBAgAABAgTmF5CQAAECBAgQIECAwC0JGHB5S1dLrwQI7ElAL18XOBwOX9/kAzu0=
1tJe1wcO3cUhW/S6lf0uQDVBgAABAgQIECBAgACBLwg4lQABAgQIECBAgAABAgQIEJhfQEICBAg=
QIECAAAECBAgQIEBgfgEJCRAgQGB/Ag/7a0lHBAgQIECAAAECNy6gfQIECBAgQIAAAQIECBAgQG=
B+AQkJECBAgAABAgQIECBAgACB+QUkJECAAAECBAgQIECAAAECBOYXkJDA1QVeXl6u3oMGbl9gi=
4GTt68kAQECBAgQ+JjAsiwfO/AMRx2PxzPsss0Wl/69UUrZJogq9yogNwECBAgQIECAAAECBAgQ=
IDC/gIQECBAgQIAAAQIECBAgQIDA/AISEiBAgAABAgQIECBAgAABAvOrXqJ+AAAQAElEQVQLXDX=
hw1WrK06AAAECBAgQIECAAAECBO5GQFACBAgQIECAAAECBAgQIEBgfgEJCRAgQIAAAQIECBAgQI=
AAgfkFJCRAgAABAgQIECBAgAABAgTmF5CQAAECBAjct8CyLPcN8Ev64/H4yyueEiBAgAABAnMIS=
EGAAAECBAgQIECAAAECBAjMLyAhAQIECBAgQIAAAQIECBAgML+AhAQIECBAgAABAgQInEvAgOtz=
SdqHAIHzC9iRAAECBAgQIECAAAECBAgQmF9AQgIECBAgQIAAAQIECBAgQGB+AQkJECBAgAABAgQ=
IECBAgACB+QUkJECAAAECBAgQIECAAAECBOYXkPBuBA6HwyZZW2tpr2uTYl8oskWPW5l/gcGpBA=
gQIECAAAECBAjci4CcBAgQIECAAAECBAgQIECAwPwCEhIgQIAAAQIECBAgQIAAAQLzC0hIgAABA=
gROEHg44RynECBAgAABAgQIXFFAaQIECBAgQIAAAQIECBAgQGB+AQkJECBAgAABAgQIECBAgACB=
+QUkJECAAAECBAgQIECAAAECBOYXkJAAAQIEthF4eXnZppAqBAgQIEDgTgSWZcnyuraIezwetyj=
zpRqXHnBdSvlSf06+voAOCBAgQIAAAQIECBAgQIAAgfkFJCRAgAABAgQIECBAgAABAgTmF5CQAA=
ECBAgQIECAAAECBAgQmF9AwrcFHt5+27sECBAgQIAAAQIECBAgQOAmBDRJgAABAgQIECBAgAABA=
gQIzC8gIQECBAgQIECAAAECBAgQIDC/gIQECBAgQIAAAQIECBAgQIDA/AISEiBAgAABAjcgcDgc=
NumytbZJnVOLHI/HU0/98HlbWX+4IQcSIECAAIHzCNiFAAECBAgQIECAAAECBAgQmF9AQgIECBA=
gQIAAAQIECBAgQGB+AQkJECBAgAABAgQIELgjAQOu7+hii0rgnwKeESBAgAABAgQIECBAgAABAv=
MLSEiAAAECBAgQIECAAAECBAjMLyAhAQIECBAgQIAAAQIECBAgML+AhAQIECBAgAABAgQIECBAg=
MD8AhIS2JfAsiybNdRa26zWZwtdurdSymdbcjwBAgQIECBAgAABAjctoHkCBAgQIECAAAECBAgQ=
IEBgfgEJCRAgQIAAAQIECBAgQIAAgfkFJCRAgAABAnMKPMwZSyoCBAgQIECAwIkCTiNAgAABAgQ=
IECBAgAABAgTmF5CQAAECBAgQIECAAAECBAgQmF9AQgIECBAgQIAAAQIECBAgQGB+AQkJEJhC4N=
IDA6dAEoIAAQIECBAgcCWBrYZcH4/HKyV8v6zfq+8bXfwIBQgQIECAAAECBAgQIECAAIH5BSQkQ=
IAAAQIECBAgQIAAAQIE5heQkAABAgQIECBAgAABAgQIEJhfQMKbF3i4+QQCECBAgAABAgQIECBA=
gMDFBRQgQIAAAQIECBAgQIAAAQIE5heQkAABAgQIECBAgAABAgQIEJhfQEICBAgQIECAAAECBAg=
QIEBgfoF7TNhau8fYMhMgQIAAgYsLHA6Hi9cYBfb6XX48Hkd7F11bGV80hM0JECBA4CoCihIgQI=
AAAQIECBAgQIAAAQLzC0hIgAABAgQIECBAgAABAgQIzC8gIQECBAgQIECAAAECBPYkYMD1nq6GX=
mYSkIUAAQIECBAgQIAAAQIECBCYX0BCAgQIECBAgAABAgQIECBAYH4BCQkQIECAAAECBAgQIECA=
AIH5BSQkQIAAAQIECBAgQIAAAQIE5heQkACBEwSWZcnyuk449dOntNY+fc6lTyilXLTEpfe/aPM=
2J0CAAAECBAgQILBPAV0RIECAAAECBAgQIECAAAEC8wtISIAAAQIECBAgQIAAAQIECMwvICEBAg=
QIECBwJYGHK9VVlgABAgQIELhLAaEJECBAgAABAgQIECBAgACB+QUkJECAAAECBAgQIECAAAECB=
OYXkJAAAQIECBAgQIAAAQIECBCYX0BCAgQIECBAgAABAgQIECCQHA6HTRiOx+MmdT5aZIuB24+P=
jx9t54LH2ZoAAQIECBAgQIAAAQIECBCYX0BCAgQIECBAgAABAgQIECBAYH4BCQkQIECAAAECBAg=
QIECAAIH5BSQkcHmBh8uXUIEAAQIECBAgQIAAAQIE3hTwJgECBAgQIECAAAECBAgQIDC/gIQECB=
AgQIAAAQIECBAgQIDA/AISEiBAgAABAgQIECBAgAABAvMLSEiAAAECBAgQuDOBZVk2SdxaS3tdm=
xT7QJGXl5cPHHX6IcuyZHldp+/gTAIECBA4p8B//pP85z/Jf/6T/Oc/yX8sDj/dA+e81+xFgAAB=
AgQIECBAgAABAjsS0AoBAgQIECBAgAABAgQIECAwv4CEBAgQIECAAAECBAgQIPApAQOuP8Xl4L0=
I6IMAAQIECBAgQIAAAQIECBCYX0BCAgQIECBAgAABAgQIECBAYH4BCQkQIECAAAECBAgQIECAAI=
H5BSQkQIAAAQIECBAgQIAAAQIE5heQkACBuQWWZZk74G/SlVJ+8+r5XrpH0/Pp2YkAAQLnF/jPf=
5J1TdY1WddkXZN1TdY1WddkXZN1TdY1WddkXZN1TdY1WddkXZN1TdY1WddkXZN1TdY1WddkXZN1=
TdY1WddkXZN1TdY1WddkXZN1TdY1WddkXZN1TdY1WddkXZN1TdY1WddkXZN1TdY1WddkXZN1TdY=
1WddkXZN1TdY1WddkXZN1TdY1WddkXZN1TdY1WddkXZN1TdY1WddkXZN1TdY1WddkXZN1TdY1Wd=
dkXZN1TdY1WddkXZN1TdY1WddkXZN1TdY1WddkXZN1TdY1WddkXZN1TdY1WddkXZN1TdY1WddkX=
ZN1TdY1WddkXZN1TdY1WddkXZN1TdY1WddkXZN1TdY1WddkXZN1TdY1WddkXZN1TdY1WddkXZN1=
```
