## Supplemental Data Set 2 for "The *glp-1* 3ʹ untranslated region regulates germline proliferation and promotes reproductive fecundity through multiple mechanisms": Enrichment Analysis.mhtml (part 2 of 3)

```
TdY1WddkXZN1TdY1WddkXZN1TdY1WdfkP/85/z1nRwK3KqBvAgQIECBAgAABAgQIECBAYH4BCQk=
QIECAAAECBAgQIECAAIH5BSQkQIAAAQIECPxJ4OFPb3idAAECBAgQuDkBDRMgQIAAAQIECBAgQI=
AAAQLzC0hIgAABAgQIECBAgAABAgQIzC8gIQECBAgQIECAAAECBAgQIDC/gIQECBAg8D+BZVn+9=
8gfAgQIECBAgACBvQocDodNWjsej5vUea9Ia+29Qz76/h+P28r0jw14gwABAgQIECBAgAABAgQI=
EDiXgH0IECBAgAABAgQIECBAgACB+QUkJECAAAECBAgQIECAAAECBOYXkJAAgVeBh9flHwIECBA=
gQIAAAQIECEwsIBoBAgQIECBAgAABAgQIECAwv4CEBAgQIECAAAECBAgQIECAwPwCEhIgQIAAAQ=
IECBAgQIAAAQLzC0hIgAABAgQIECCwR4FlWbK8rkv31lpLe12XrvPe/i8vL+8d8qX3SylfOt/JB=
AgQuH0BCQgQIECAAAECBAgQIECAAIH5BSQkQIAAAQIECBAgQIAAAQIE5heQkAABAgQIECBAgAAB=
AgRmEzDgerYreo489iBAgAABAgQIECBAgAABAgTmF5CQAAECBAgQIECAAAECBAgQmF9AQgIECBA=
gQIAAAQIECBAgQGB+AQkJECBAgAABAgQIECBAgACB+QUkJECAwA4EDofDJl0cj8dN6rxVpJTy1t=
veI0CAAAECBAgQIHAZAbsSIECAAAECBAgQIECAAAEC8wtISIAAAQIECBAgQIAAAQIECMwvICEBA=
gQIECBA4IYFHm64d60TIECAAIFNBRQjQIAAAQIECBAgQIAAAQIE5heQkAABAgQIECBAgAABAgQI=
EJhfQEICBAgQIECAAAECBAgQIEBgfgEJCRAgQOB2BB4fH2+nWZ0SIECAAAECBO5YYFmW3aW/REO=
ttUts+489D4fDP557QoAAAQIECBAgQIAAAQIECPxZwDsECBAgQIAAAQIECBAgQIDA/AISEiBAgA=
ABAgQIECBAgAABAvMLSEiAwG0IPNxGm7okQIAAAQIECBAgQGCnAtoiQIAAAQIECBAgQIAAAQIE5=
heQkAABAgQIECBAgAABAgQIEJhfQEICBAgQIECAAAECBAgQIEBgfgEJCRAgQIAAAQIECHxJYFmW=
L53/kZPHgOmxPnLsJY55eXm5xLZ/71lK+fuxBwQIELiQgG0JECBAgAABAgQIECBAgACB+QUkJEC=
AAAECBAgQIECAAAECBOYXkJAAAQIECBAgQIAAAQIECGwuYMD15uQKEiBAgAABAgQIECBAgAABAv=
MLSEiAAAECBAgQIECAAAECBAjMLyAhAQIECBAgQIAAAQIECBAgML+AhAQIECBAgAABAgQIzCYwB=
gpaJaWUqdbhcJjtVpVnUwHFCBAgQOCjAlt95x6Px4+2dPbjyuvvpLNv+tOGWxn+VNJDAgQIECBA=
gACBvwT8iwABAgQIECBAgAABAgQIEJhfQEICBAgQIECAAAECBAgQIEBgfgEJCRAgQIAAAQIELin=
wcMnN7U2AAAECBD4s4EACBAgQIECAAAECBAgQIEBgfgEJCRAgQIAAAQIECBAgQIAAgfkFJCRAgA=
ABAgQIECBAgAABAgTmF5CQAAECBAjcsMAYKGgdMpvBsiw3fFdqnQABAgQI7FTgN22N79yxfvPWW=
V9qrZ11v49udjweP3roSceVUk46z0kECBAgQIAAAQIECBAgQOBiAjYmQIAAAQIECBAgQIAAAQIE=
5heQkAABAgQIECBAgAABAgQIEJhfQEICBAicSeDhTPvYhgABAgQIECBAgACBCwjYkgABAgQIECB=
AgAABAgQIEJhfQEICBAgQIECAAAECBAgQIEBgfgEJCRAgQIAAAQIECBAgQIAAgfkFJDxNYIsBia=
d15iwCBAgQIECAAIHfCRwOh9+9fPbXrjXk+uxBbEiAwHQCAhEgQIAAAQIECBAgQIAAAQLzC0hIg=
AABAgQIECBAgAABAgQIzC8gIQECBAgQIECAAAECBAgQIPBvgdkGXP87oVcIECBAgAABAgQIECBA=
gACB2QTkIUCAAAECBAgQIECAAAECBOYXkJAAAQIECBAgQIAAAQIECBCYX0BCAgQIECBAgAABAgQ=
IECBAYH4BCQkQIEBgMoFlWTZJdDweN6nzc5FSys9Pz/74cDicfU8bEiBAgAABAgR2IqANAgQIEC=
BAgAABAgQIECBAYH4BCQkQIECAAAECBAgQIECAAIH5BSQkQIAAAQIECBC4c4GHO88vPgECBO5EQ=
EwCBAgQIECAAAECBAgQIEBgfgEJCRAgQIAAAQIECBAgQIAAgfkFJCRAgAABAgQIECBAgAABAgTm=
F5CQAAECBAjcn8BWQxLvT1ZiAgQIECBAYL8Ct93ZFr/fWmubIh2Px4vWK6VcdH+bEyBAgAABAgQ=
IECBAgMAeBfREgAABAgQIECBAgAABAgQIzC8gIQECBAgQIECAAAECBAgQx0NjjgAAEABJREFUID=
C/gIQECBC4H4GH+4kqKQECBAgQIECAAIFfBDwlQIAAAQIECBAgQIAAAQIE5heQkAABAgQIECBAg=
AABAgQIEJhfQEICBAgQIECAAAECBAgQIEBgfgEJCRAgQIAAAQIECBDYjcDhcNikl62HXF8y1OPj=
4yW3tzeBeQQkIUCAAAECBAgQIECAAAECBOYXkJAAAQIECBAgQIAAAQIECBCYX0BCAgQIECBAgAA=
BAgQIECBA4CYFPjXg+iYTapoAAQIECBAgQIAAAQIECBD4lICDCRAgQIAAAQIECBAgQIAAgfkFJC=
RAgAABAgQIECBAgAABAgTmF5CQAAECBAgQIECAAAECtyKwLMtmrc40JHEzNIV2LaA5AgQIECBwD=
YHx+22sS9c+Ho+XLvH3/qWUvx+f+8GwGuvc+9qPAAECBAgQuB8BSQkQIECAAAECBAgQIECAAIH5=
BSQkQIAAAQIECBAgQIAAAQIE5heQkAABAgQIECBAgMDeBR723qD+CBAgcAMCWiRAgAABAgQIECB=
AgAABAgTmF5CQAAECBAgQIECAAAECBAgQmF9AQgIECBAgQIAAAQIECBAgQGB+AQkJECBAgACBHQ=
o8Pj7usCstESBAgAABAjcsoPUNBA6Hw8WrtNbSXtelCx2Px4uWWJblovvbnAABAgQIECBAgAABA=
ncqIDYBAgQIECBAgAABAgQIECAwv4CEBAgQIECAAAECBAgQIECAwPwCEhIgQIDAjgQedtSLVggQ=
IECAAAECBKYSEIYAAQIECBAgQIAAAQIECBCYX0BCAgQIECBAgAABAgQIECBAYH4BCQkQIECAAAE=
CBAgQIECAAIH5BSQkQIAAAQIECBAgQIDA5wQMbf641xbDwD/ejSPvW0B6AgQIECBAgAABAgQIEC=
BAYH4BCQkQIECAAAECBAgQIECAAIH5BSQkQIAAAQIECBAgQIAAAQIE5he4TsKH65RVlQABAgQIE=
CBAgAABAgQI3KmA2AQIECBAgAABAgQIECBAgMD8AhISIECAAAECBAgQIECAAAEC8wtISIAAAQIE=
CBAgQIAAAQIECMwvICEBAgQIECDwpsCyLG++f443j8fjObZ5c49Sypvvf+XNS+79lb6cS4AAAQI=
ECPwk4CEBAgQIECBAgAABAgQIECAwv4CEBAgQIECAAAECBAgQIECAwPwCEhIgQIAAAQIECBAg8G=
UBA66/TGgDAgQuLWB/AgQIECBAgAABAgQIECBAYH4BCQkQIECAAAECBAgQIECAAIH5BSQkQIAAA=
QIECBAgQIAAAQIE5heQkAABAgQIECBwisAWgxFP6cs5BAgQIECAwO8FvErgh8DhcPjx8GJ/W2tp=
r+tSBY7H46W2ti8BAgQIECBAgAABAgRuWkDzBAgQIECAAAECBAgQIECAwPwCEhIgQIAAAQIECBA=
gQIAAAQLzC0hIgAABAgQ+I/DwmYMdS4AAAQIECBAgsBsBjRAgQIAAAQIECBAgQIAAAQLzC0hIgA=
ABAgQIECBAgAABAgQIzC8gIQECBAgQIECAAAECBAgQIDC/gIQECHxAYFmWDxz19UNeXl6+vokdC=
BAgQIAAAQIE/hIYv+HG+uvJBf91vOEh1FsMAb8gva0/J+BoAgQIECBAgAABAgQIECBAYH4BCQkQ=
IECAAAECBAgQIECAAIH5BSQkQIAAAQIECBAgQIAAAQIE5heQ8A8CD3943csECBAgQIAAAQIECBA=
gQOAGBbRMgAABAgQIECBAgAABAgQIzC8gIQECBAgQIECAAAECBAgQIDC/gIQECBAgQIAAAQIECB=
AgQOAyAq21y2xs1xMEnEKAAAECBAjMIHA4HG46RinlYv1fcu+LNW1jAgQIECBwdgEbEiBAgAABA=
gQIECBAgAABAvMLSEiAAAECBAgQIECAAAECBAjMLyAhAQIECBAgQIAAAQL3IGDA9T1cZRkJvCXg=
PQIECBAgQIAAAQIECBAgQGB+AQkJECBAgAABAgQIECBAgACB+QUkJECAAAECBAgQIECAAAECBOY=
XkJAAAQIECBAgMLHAVoMRW2sTK4pGgAABAlMICEHgxgSWZbl4x+M33FjnLnQ8Hs+95T/22+o37j=
+KekKAAAECBAgQIECAwG0I6JIAAQIECBAgQIAAAQIECBCYX0BCAgQIECBAgAABAgQIECBAYH4BC=
QkQIECAwGQCD5PlEYcAAQIECBAgcBYBmxAgQIAAAQIECBAgQIAAAQLzC0hIgAABAgQIECBAgAAB=
AgQIzC8gIQECBAgQIECAAAECBAgQIDC/gIQECBD4rMAlhiN+tgfHEyBAgAABAgRmEthiyPWlh1G=
f+3qUUs695d3vB4AAAQIECBAgQIAAAQIECBCYX0BCAgQIECBAgAABAgQIECBAYH4BCQkQIECAAA=
ECBAgQIECAAIH5BSS8XYGH221d5wQIECBAgAABAgQIECCwsYByBAgQIECAAAECBAgQIECAwPwCE=
hIgQIAAAQIECBAgQIAAAQLzC0hIgAABAgQIECBAgAABAgR2J7DFUMTdhb5sQ3YnQIAAAQIECGwm=
cDgcLl6rtXb2GqWUs+9pQwIECBAgsLGAcgQIECBAgAABAgQIECBAgMD8AhISIECAAAECBAgQIEC=
AAAEC8wtISIAAAQIECBAgQIAAgV0IGHC9i8ugiXkFJCNAgAABAgQIECBAgAABAgTmF5CQAAECBA=
gQIECAAAECBAgQmF9AQgIECBAgQIAAAQIECBAgQGB+AQkJECBAgAABAgSuLbAsyyYtvLy8bFJHE=
QIECBDYo4CeCBC4hMD4HTfWJfb+ec/W2s9Pv/T4eDx+6fz3Tj4cDu8d4n0CBAgQIECAAAECBC4m=
YGMCBAgQIECAAAECBAgQIEBgfgEJCRAgQIAAAQIECBAgQIAAgfkFJCRAgAABAgS2FnjYuqB6BAg=
QIECAAIEgIECAAAECBAgQIECAAAECBOYXkJAAAQIECBAgQIAAAQIECBCYX0BCAgQIECBAgAABAg=
QIECBAYH4BCQkQIDChwDkHI07IIxIBAgQIECBA4CSBLQY6n3Mo9SV/E5ZSTjK86kmKEyBAgAABA=
gQIECBAgAABAvMLSEiAAAECBAgQIECAAAECBAjMLyAhAQIECBAgQIAAAQIECBAgML+AhAQuKPBw=
wb1tTYAAAQIECBAgQIAAAQKfEHAoAQIECBAgQIAAAQIECBAgML+AhAQIECBAgAABAgQIECBAgMD=
8AhISIECAAAECBAgQIECAAAECpwlsMRRxdHaOYYZjH4sAAQIECBAgQOD/BZZl+f8nF3p0zt9x59=
zr17iPj4+/vuQ5AQIECNyogLYJECBAgAABAgQIECBAgACB+QUkJECAAAECBAgQIECAAAECBOYXk=
JAAAQIECBAgQIAAAQIEPiZgwPXHnBy1TwFdESBAgAABAgQIECBAgAABAvMLSEiAAAECBAgQIECA=
AAECBAjMLyAhAQIECBAgQIAAAQIECBAgML+AhAQIECBAgAABAgTeFdhiKOKPJi450PBHDX8JECB=
whwIiEyBw5wJb/J47x++44/F4sSs1DMa6WAEbEyBAgAABAgQIELi+gA4IECBAgAABAgQIECBAgA=
CB+QUkJECAAAECBAgQIECAAAECBOYXkJAAAQIECBAg8C+Bh3+94gUCBAgQIEDgxgW0T4AAAQIEC=
BAgQIAAAQIECMwvICEBAgQIECBAgAABAgQIECAwv4CEBAgQIECAAAECBAgQIECAwPwCEhIgQIDA=
rwKGAf4q4jkBAgQIECBA4HYEDofDxZs9x3DqcwzJ/lPQ3/+e/dPRXidAgAABAgQIECBAgAABAgT=
mEZCEAAECBAgQIECAAAECBAgQmF9AQgIECBAgQIAAAQIECBAgQGB+AQkJ3LfAw33Hl54AAQIECB=
AgQIAAgbsREJQAAQIECBAgQIAAAQIECBCYX0BCAgQIECBAgAABAgQIECBAYH4BCQkQIECAAAECB=
AgQIECAAIGpBf4aCLhBwuPxuEGV+y3RWkvbYN2vsOQECBAgQGCfAsuyZHldl+zux2+Mr9QYe3zl=
/LfOPRwOb73tPQIECBD4WcBjAgQIECBAgAABAgQIECBAYH4BCQkQIECAAAECBAgQIECAAIH5BSQ=
kQIAAAQIECBAgQIAAgWkEDLie5lKeP4gdCRAgQIAAAQIECBAgQIAAgfkFJCRAgAABAgQIECBAgA=
ABAgTmF5CQAAECBAgQIECAAAECBAgQmF9AQgIECBAgQIAAAQKzCDw+Pm4SZQw1HGuTYndYZAwQf=
3p6yqXXHdKKfOcC4hMgQOAWBA6Hw67bHL9TLtVgKeVSW9uXAAECBAgQIEDgjgREJUCAAAECBAgQ=
IECAAAECBOYXkJAAAQIECBAgQIAAAQIECBCYX0BCAgQIECBAgMAtCjzcYtN6JkCAAAECVxRQmgA=
BAgQIECBAgAABAgQIEJhfQEICBAgQIECAAAECBAgQIEBgfgEJCRAgQIAAAQIECBAgQIAAgfkFJC=
RAgACBGxRYluUGu9byrwKttV9fOvtz98rZSW1IgAABAgTOIrDFd/QvQ6o/1fcWv1M+1ZCDCRAgQ=
IAAAQIECBAgQIAAgY8IOIYAAQIECBAgQIAAAQIECBCYX0BCAgQIECBAgAABAgQIECBAYH4BCQkQ=
2LnAw8770x4BAgQIECBAgAABAjchoEkCBAgQIECAAAECBAgQIEBgfgEJCRAgQIAAAQIECBAgQIA=
AgfkFJCRAgAABAgQIECBAgAABAgTmF9h/wmVZNmnyeDxuUufeimzlutV9cm/XT14CBAgQIHAOgU=
t/T48h1WOd0uup532k1uFw+MhhjiFAgMBGAsoQIECAAAECBAgQIECAAAEC8wtISIAAAQIECBAgQ=
IAAAQIECMwvICEBAgQIECBAgAABAgQIENhOwIDr7az/WckzAgQIECBAgAABAgQIECBAYH4BCQkQ=
IECAAAECBAgQIECAAIH5BSQkQIAAAQIECBAgQIAAAQIE5heQkAABAgQIECBAgACBTQW2Ggw4hhu=
OtWk4xQgQ2K+AzggQIEDgbAJb/J47Ho+f7veUcz5apJTy0UMdR4AAAQIECBAgcE0BtQkQIECAAA=
ECBAgQIECAAIH5BSQkQIAAAQIECBAgQIAAAQIE5heQkAABAgQIECBA4CICDxfZ1aYECBAgQOBEA=
acRIECAAAECBAgQIECAAAEC8wtISIAAAQIECBAgQIAAAQIECMwvICEBAgQIECBAgAABAgQIECAw=
v4CEBAgQIEBgBoFLDjmcweeUDFsNd9xicOYp+Z1DgAABAgRmEzglz7IsWV7XKede8pxL/k7x2+S=
SV87eBAgQIECAAAECBAgQIHBpAfsTIECAAAECBAgQIECAAAEC8wtISIAAAQIECBAgQIAAAQIECM=
wvICEBAgS+KvDw1Q2cT4AAAQIECBAgQIDAxQUUIECAAAECBAgQIECAAAECBBa4zpwAABAASURBV=
OYXkJAAAQIECBAgQIAAAQIECBCYX0BCAgQIECBAgAABAgQIECBAYH4BCc8gMIYhjnWGrd7dorWW=
9rrePdABHxJg+SEmBxEgQIAAgbsQuPTA5/G7Y6yPYn7m2I/u+eO4UsqPh/4SIHA/ApJOJtB70lr=
SWtJa0lrSWtJa0lrSWtJa0lrSWtJa0lrSWtJa0lrSWtJa0lrSWtJa0lrSWtJa0lrSWtJa0lrSWt=
Ja0lrSWtJa0lrSWtJa0lrSWtJa0lrSWtJa0lrSWtJa0lrSWtJa0lrSWtJa0lrSWtJa0lrSWtJa0=
lrSWtJa0lrSWtJa0lrSWtJa0lrSWtJa0lrSWtJa0lrSWtJa0lrSWtJa0lrSWtJa0lrSWtJa0lrS=
WtJa0lrSWtJa0lrSWtJa0lrSWtJa0lrSWtJa0lrSWtJa0lrSWtJa0lrSWtJa0lrSWtJa0lrSWtJ=
a0lrSWtJa0lrSWtJa0lrSWtJa0lrSWtJa0lrSWtJa0lrSWtJa0lrSWtJa0vtkN7w4BAgQIECAAA=
ECBAh8VMBxBAgQIECAAAECBAgQIECAwPwCEhIgQIAAAQIECBAgQIAAAQI/CUw64PqnhB4SIECAA=
AECBAgQIECAAAECkwqIRYAAAQIECBAgQIAAAQIECMwvICEBAgQIECBAgAABAgQIECAwv4CEBAgQ=
IECAAAECBAgQ+LfApQci/lzxeDz+/NTjLwi8vLx84eyPn1pK+fjBjtyJgDYIECBA4N4ElmW5eOT=
jJ37HbfU75eKhFSBAgACBiwj0nrSWtJa0lrSWtJa0lrSWtJa0lrSWtJa0lrSWtJa0lrSWtJa0lr=
SWtJa0lrSWtJa0lrSWtJa0lrSWtJa0lrSWtJa0lrSWtJa0lrSWtJa0lrSWtJa0lrSWtJa0lrSWt=
Ja0lrSWtJa0lrSWtJa0lrSWtJa0lrSWtJa0lrSWtJa0lrSWtJa0lrSWtJa0lrSWtJa0lrSWtJa0=
lrSWtJa0lrSWtJa0lrSWtJa0lrSWtJa0lrSWtJa0lrSWtJa0lrSWtJa0lrSWtJa0lrSWtJa0lrS=
WtJa0lrSWtJa0lrSWtJa0lrSWtJa0lrSWtJa0lrSWtJa0lrSWtJa0lrSWtJa0lrSWtJa0lrSWtJ=
a0lrSWtJa0dpFbbuJNRSNAgAABAgQIECBAgAABAgTmF5CQAAECBAgQIECAAAECBAgQmF9AQgIEC=
BAgQIAAgXsVeLjX4HITIEDgLgWEJkCAAAECBAgQIECAAAECBOYXkJAAAQIECBAgQIAAAQIECBCY=
X0BCAgQIECBAgAABAgQIECBAYH4BCQkQIECAwJ0LLMuymUBrLe11bVZw4kKllInTiUaAAAECBC4=
gMPmWy7JcNOFnfsNd8nfK4XC4aE6bEyBAgAABAgQIECBAgMCNC2ifAAECBAgQIECAAAECBAgQmF=
9AQgIECBAgQIAAAQIECBAgQGB+AQkJECBwBwIPd5BRRAIECBAgQIAAAQJvCniTAAECBAgQIECAA=
AECBAgQmF9AQgIECBAgQIAAAQIECBAgQGB+AQkJECBAgAABAgQIECBAgACB+QUkvC+BSw9E/Fnz=
eDz+/NTjEwS2NDRE8oQL5BQCBAgQIHAFgS2+sz8y5Pojx5zKc8nB2af25DwCMwjIQIAAAQIECBA=
gQIAAAQIECMwvICEBAgQIECBAgAABAgQIECAwv4CEBAgQIECAAAECBAgQIECAwG0JnDLg+rYS6p=
YAAQIECBAgQIAAAQIECBA4RcA5BAgQIECAAAECBAgQIECAwPwCEhIgQIAAAQIECBAgQIAAAQLzC=
0hIgAABAmcWKCUpJSklKSUpJSklKSUpJSklKSUpJSklKSUpJSklKSUpJSklKSUpJSklKSUpJSkl=
KSUpJSklKSUpJSklKSUpJSklKSUpJSklKSUpJSklKSUpJSklKSUpJSklKSUpJSklKSUpJSklKSU=
pJSklKSUpJSklKSUpJSklKSUpJSklKSUpJSklKSUpJSklKSUpJSklKSUpJSklKSUpJSklKSUpJS=
klKSUpJSklKSUpJSklKSUpJSklKSUpJSklKSUpJSklKSUpJSklKSUpJSklKSUpJSklKSUpJSklK=
SUpJSklKSUpJSklKSUpJSklKSUpJSklKSUpJSklKSUpJSklKSUpJSklKSUpJSklKSUpJSklWZYz=
32y2I0CAAIFsMRDxB/MYejjWj+f+fl5gq+GOW9X5vMBVz1CcAAECBAjsUmBZltf/v7xctLfj8fj=
u/i8vL+8ec+oBj4+Pp57qPAIECBAgQIDAZwUcT4AAAQIECBAgQIAAAQIECMwvICEBAgQIECBAgA=
ABAgQIECAwv4CEBAgQIECAAAECBHYr8LDbzjRGgACBmxPQMAECBAgQIECAAAECBAgQIDC/gIQEC=
BAgQIAAAQIECBAgQIDA/AISEiBAgAABAgQIECBAgAABAvMLSEiAAAECBAjcgsCyLJu2+fT0tGm9=
mYodPzBYcqa8shAgQIDArQjocw8Ch8Phom201t7dv5Ty7jGnHrD1b9ZT+3QeAQIECBAgQIAAAQI=
E5hWQjAABAgQIECBAgAABAgQIEJhfQEICBAgQIECAAAECBAgQIEBgfgEJCRAgQGAPAg97aEIPBA=
gQIECAAAECEwuIRoAAAQIECBAgQIAAAQIECMwvICEBAgQIECBAgAABAgQIECAwv4CEBAgQIECAA=
AECBAgQIECAwPwCEhLYocAlhxH+Lu7xePzdy157R2DL63TpIZnvRPU2AQIECBAg8EmBLQZAvzXk=
+q33PhnlX4dv+RvoX8W9QOArAs4lQIAAAQIECBAgQIAAAQIE5heQkAABAgQIECBAgAABAgQIEJh=
fQEICBAgQIECAAAECBAgQIEBgfoGNEz5sXE85AgQIECBAgAABAgQIECBAIAkEAgQIECBAgAABAg=
QIECBAYH4BCQkQIECAAAECBAgQIECAAIH5BSQkQIAAAQIECBAgQIAAgcsKbD3MeAwpNOT6c9d0S=
69xfT7X3XmOtgsBAgQIECDwNYFlWb62wTtnv/V75OXl5Z2zT39769+qp3fqTAIECBAgQOAjAo4h=
QIAAAQIECBAgQIAAAQIE5heQkAABAgQIECBAgAABAgQIEJhfQEICBAgQIECAAAECBE4XMOD6dDt=
nEiCwrYBqBAgQIECAAAECBAgQIECAwPwCEhIgQIAAAQIECBAgQIAAAQLzC0hIgAABAgQIECBAgA=
ABAgQIzC8gIQECBAgQIEDgrAKXHoj4a7OllLTWfn3Z8z8IsPoDjJcJECAwv4CEBD4scDgcPnzsK=
QeO3yNj/e7c8vrb7nevf/W1S+371b6cT4AAAQIECBAgQIAAgTML2I4AAQIECBAgQIAAAQIECBCY=
X0BCAgQIECBAgAABAgQIECBAYH4BCQkQIECAwIcEHj50lIMIECBAgAABAgR2KqAtAgQIECBAgAA=
BAgQIECBAYH4BCQkQIECAAAECBAgQIECAAIH5BSQkQIAAAQIECBAgQIAAAQIE5heQkACBUwUuPR=
Dxd30dj8ffvey1XwSG05+GSf5y6FmeXuNeOEvjNiFAgAABAncusCxLlte1NcP4rbJ1TfUIJAwIE=
CBAgAABAgQIECBAgACB+QUkJECAAAECBAgQIECAAAECBOYXkJAAAQIECBAgQIAAAQIECBCYX0DC=
XwUefn3BcwIECBAgQIAAAQIECBAgcPMCAhAgQIAAAQIECBAgQIAAAQLzC0hIgAABAgQIECBAgAA=
BAgQIzC8gIQECBAgQIECAAAECBAgQeBUYwxDHen242T9jaPPT09Nm9W6x0BgYWUr5eusf3GHLWh=
9syWEECBAgQIDAJwQOh8Mnjv78oeO3yefPOv2MS+c5vTNnEiBAgACBnQpoiwABAgQIECBAgAABA=
gQIEJhfQEICBAgQIECAAAECBAgQIEBgfgEJCRAgQIAAAQIECBCYWsCA66kvr3AEPi7gSAIECBAg=
QIAAAQIECBAgQGB+AQkJECBAgAABAgQIECBAgACB+QUkJECAAAECBAgQIECAAAECBOYXkJAAAQI=
ECBAgcI8C1xgg2FrL09PTPXJ/KHMp5UPHneuga9wD5+rdPgQIJOMzlcPnBBxNYDaBZVkuGml8zo=
z1c5FL/V651L4/9+4xAQIECBAgQIAAAQL3ISAlAQIECBAgQIAAAQIECBAgML+AhAQIECBAgAABA=
gQIECBAgMD8AhISIECAAIFZBB5mCSIHAQIECBAgQOACArYkQIAAAQIECBAgQIAAAQIE5heQkAAB=
AgQIECBAgAABAgQIEJhfQEICBAgQIECAAAECBAgQIEBgfgEJCRCYXGAMRBxr65hjSOLT09PWZXd=
fb2sTQyR3f0tokAABAmcTeHx8PNteb200vuPfet97lxG49O+54/H4d+M/P/77xTM9OBwOZ9rJNi=
cIOIUAAQIECBAgQIAAAQIECBCYX0BCAgQIECBAgAABAgQIECBAYH4BCQkQIECAAAECBAgQIECAA=
IH5BSS8QYGHG+xZywQIECBAgAABAgQIECBwVQHFCRAgQIAAAQIECBAgQIAAgfkFJCRAgAABAgQI=
ECBAgAABAgTmF5CQAAECBAgQIECAAAECBAjclsC1BgmOAZiXHJB42atw/t2HxTA5/852JEBgdgG=
fHbNf4dvL557c/ppd6/fcOZOWUs65nb0IECBAgMCZBGxDgAABAgQIECBAgAABAgQIzC8gIQECBA=
gQIECAAAECBAgQIDC/gIQECBAgQIAAAQIECBC4roAB19f1V/1eBOQkQIAAAQIECBAgQIAAAQIE5=
heQkAABAgQIECBAgAABAgQIEJhfQEICBAgQIECAAAECBAgQIEBgfgEJCRAgQIAAAQIEdiuwLEuu=
NVBw1H16esq9/28Mtx4WWzqMejMMw9zSTC0CBD4g4BACBK4iMH7PjXWp4q21tNc19i+ljD8WAQI=
ECBAgQIAAAQL3LCA7AQIECBAgQIAAAQIECBAgML+AhAQIECBAgAABAgQIECBAgMD8AhISIECAAA=
ECmwk8bFZJIQIECBAgQIDALwKeEiBAgAABAgQIECBAgAABAvMLSEiAAAECBAgQIECAAAECBAjML=
yAhAQIECBAgQIAAAQIECBAgML+AhAQIENiLwOFwyLIsV2lnDEv89u1bjsfjVepfu+jIbVDkta+C=
+gRuW2B8jtx2At3PJuCevM4VvfRvuXFdx7pUuvF79FJ772FfPRAgQIAAAQIECBAgQIAAAQLzC0h=
IgAABAgQIECBAgAABAgQIzC8gIQECBAgQIECAAAECBAgQIDC/gIQELiHwcIlN7UmAAAECBAgQIE=
CAAAECJws4kQABAgQIECBAgAABAgQIEJhfQEICBAgQIECAAAECBAgQIEBgfgEJCRAgQIAAAQIEC=
BAgQIAAgQsJXHuo4Bjy/L+hiRdKuL9tn56eMnJv3dmoee3rvXVm9QjMLNBaS3uHUAfbAAAQAElE=
QVRdM2eU7bYE3I/XuV6Pj48XLTyu61iXKFJKucS29iRAgACB/QvokAABAgQIECBAgAABAgQIEJh=
fQEICBAgQIECAAAECBAgQIEBgfgEJCRAgQIAAAQIECBAgQOAdAQOu3wHy9i0I6JEAAQIECBAgQI=
AAAQIECBCYX0BCAgQIECBAgAABAgQIECBAYH4BCQkQIECAAAECBAgQIECAAIH5BSQkQIAAAQIEC=
BAg8HWBZVmyvK6v73T6DmO44Rj6fKnhiad3dv4z7yXn+eXsSOA2BC7zefrn7C8vL39+0zsEriBw=
PB6vUPW+S47PnbEuqXCp32iPj4+XbNveBAgQIECAAAECBG5MQLsECBAgQIAAAQIECBAgQIDA/AI=
SEiBAgAABAgQIECBAgAABAvMLSEiAAAECBAgQ+H+Bh/9/6BEBAgQIECAwlYAwBAgQIECAAAECBA=
gQIECAwPwCEhIgQIAAAQIECBAgQIAAAQLzC0hIgAABAgQIECBAgAABAgQIzC8gIQECBAh8WuBwO=
Hz6nHOfMAYnPj09ZdbBmCPft2/fMv6e2+4j+5VSsofr/JFeHUOAwMcFxn/bs35uflzBkW8JLMvy=
1ttnf889eXbSD214q9/xX74/P6TjIAIECBAgQIAAAQIECBAgQOCmBTRPgAABAgQIECBAgAABAgQ=
IzC8gIQECBAgQIECAAAECBAgQIDC/gIQE7lTg4U5zi02AAAECBAgQIECAwJ0KiE2AAAECBAgQIE=
CAAAECBAjMLyAhAQIECBAgQIAAAQIECBAgML+AhAQIECBAgAABAgQIECBAgMD8Am8lXJYlpZTs4=
X+jj2/fvuV4PO6hnS/30FrL09PTX+vLm31hg8Ph8IWznUqAwJ4FSinTfGbu2VlvHxco7smPY53p=
yPFbbqwzbbfJNuM+2aSQIgQIELhDAZEJECBAgAABAgQIECBAgACB+QUkJECAAAECBAgQIECAAAE=
CBOYXkJAAAQIECBAgQIAAAQIEbl/AgOvbv4aXTmB/AgQIECBAgAABAgQIECBAYH4BCQkQIECAAA=
ECBAgQIECAAIH5BSQkQIAAAQIECBAgQIAAAQIE5heQkAABAgQIECBAgMBdCYwByHsaNDh6+fbtt=
gdd/xhsPYZcX/NmGpbXrK82gZ0LnL29ZVnOvud7G47/zr99u+3PzPcyev90Affk6Xa3dOY1rvNX=
fMZvz6+c71wCBAgQIECAAAECnxRwOAECBAgQIECAAAECBAgQIDC/gIQECBAgQIAAAQIECBAgQID=
A/AISEiBAgAABAgRuSuDhprrVLAECBAgQ2I2ARggQIECAAAECBAgQIECAAIH5BSQkQIAAAQIECB=
AgQIAAAQIE5heQkAABAgQIECBAgAABAgQIEJhfQEICBAgQmFlgDBrc23DEMbT16ekpx+PxJuhba=
3/1+u3bt4zH1266lJJxXa/dh/oECGwjMP6b//btW759+++w6/HZOdb4PPqxtulEFQL/FXjvnvzv=
Uf59DoHHx8dzbPPTHpd7OO6Ly+1uZwIECBAgQIAAAQIECBAgQODjAo4kQIAAAQIECBAgQIAAAQI=
E5heQkAABAgQIECBAgAABAgQIEJhfQEICBPYq8LDXxvRFgAABAgQIECBAgMANCmiZAAECBAgQIE=
CAAAECBAgQmF9AQgIECBAgQIAAAQIECBAgQGB+AQkJECBAgAABAgQIECBAgACB+QUmSng4HHaXp=
rWWUkq+ffuW4/H419pbk6PHp6enjDV63Ut/e7yee7HRB4FLCSzLcqmtP7Xv+Cz6scZn04/17du3=
vz5Pv307/e/4LP5UMw6+qsCe78lv306/D799+/9zx/fwVZF3UHxc57F20IoWCBAgMLeAdAQIECB=
AgAABAgQIECBAgMD8AhISIECAAAECBAgQIECAAAEC8wtISIAAAQIECBAgQIAAAQIENhAw4HoD5L=
dKeI8AAQIECBAgQIAAAQIECBCYX0BCAgQIECBAgAABAgQIECBAYH4BCQkQIECAAAECBAgQIECAA=
IH5BSQkQIAAAQIECBAgQGCfAmMw4vPz8z6be+3qx7DWb9+uP+x6DNMcA2O/ffv212Dr8fy1xd38=
M6x204xG7lbgHoM/Pj7eY2yZdyzgntzxxTlza4fD4cw7Xma7W+nzMuntSoAAAQIECBCYU0AqAgQ=
IECBAgAABAgQIECBAYH4BCQkQIECAAAECBAgQIECAAIH5BSQkQIAAAQIECBA4r8DDebezGwECBA=
gQOIuATQgQIECAAAECBAgQIECAAIH5BSQkQIAAAQIECBAgQIAAAQIE5heQkAABAgQIECBAgAABA=
gQIEJhfQEICBAgQILALgWVZUkrJ3v83ehzr27dveXp6yvF4/Gu11s7e+thzrFFnrG/f/ltzvHb2=
YmfYsJQSwyPPAGkLAgQIECBwGYGL7Dp+w411kc3PtOn4jXKmrWxDgAABAgQIECBAgAABAgT2LqA=
/AgQIECBAgAABAgQIECBAYH4BCQkQIECAAAECBAgQIECAAIH5BSQkQIDAyQIPJ5/pRAIECBAgQI=
AAAQIENhZQjgABAgQIECBAgAABAgQIEJhfQEICBAgQIECAAAECBAgQIEBgfgEJCRAgQIAAAQIEC=
BAgQIAAgfkFJLyGwOFwyC0NIGyt/dVvKSVPT0/59u3bX2s8Ph6P+d1qraX9b/38/jjn5/Xt27e/=
9hyv/Tj+GtfkozWXZcm4fh893nEECJxXYPw3ONZ5d7UbgdMF3I+n293imXu/3n6j3OJdpWcCWwq=
oRYAAAQIECBAgQIAAAQIECMwvICEBAgQIECBAgAABAgQIECAwv4CEBAgQIECAAAECBAgQIECAwB=
CYe8D1SGgRIECAAAECBAgQIECAAAECcwtIR4AAAQIECBAgQIAAAQIECMwvICEBAgQIECBAgAABA=
gQIECAwv4CEBAgQIECAAAECBAgQOIPAGEC49yGJ78UcA6lLKSm/WWNg9Y/18/vjnJ/XezX29v7z=
8/PeWtLPpQTsS4AAgQ8K3Pr3+QdjOuxV4PHx8fXf+/zHfbjP66IrAgQIECBA4AYEtEiAAAECBAg=
QIECAAAECBAjMLyAhAQIECBAgQIAAAQIECBAgML+AhAQIECBAgAABAncn8HB3iQUmQIAAgSAgQI=
AAAQIECBAgQIAAAQIE5heQkAABAgQIECBAgAABAgQIEJhfQEICBAgQIECAAAECBAgQIEBgfgEJC=
RAgQIAAgc8LPD8/xzDCz7td64xxva5VW10CBP5f4HA4/P8TjwjsQODe7skdkF+thfG7bayrNfBG=
4b329UbL3iJAgAABAgQIECBAgACBHQtojQABAgQIECBAgAABAgQIEJhfQEICBAgQIECAAAECBAg=
QIEBgfgEJCRAgMLPAw8zhZCNAgAABAgQIECDwCQGHEiBAgAABAgQIECBAgAABAvMLSEiAAAECBA=
gQIECAAAECBAjMLyAhAQIECBAgQIAAAQIECBAgML+AhATeFXh+fo6BhO8yXf0A1+nql0ADBP4W8=
Jn5N4UHBAhcQeBwOFyh6vsl99rX+507gsA0AoIQIECAAAECBAgQIECAAAEC8wtISIAAAQIECBAg=
QIAAAQIECMwvICEBAgQIECBAgAABAgQIECBwIwJfGHB9Iwm1SYAAAQIECBAgQIAAAQIECHxBwKk=
ECBAgQIAAAQIECBAgQIDA/AISEiBAgAABAgQIECBAgAABAvMLSEiAAAECBAgQIECAAIH7EzA8ed=
/X3PW5xPWxJ4GvCSzL8rUNnE3gjALjfhzrjFvaascC41qPtacWSyl7akcvBAgQIECAAIGfBDwkQ=
IAAAQIECBAgQIAAAQIE5heQkAABAgQIECBAgAABAgQIEJhfQEICBAgQIECAAAEC+xN42F9LOiJA=
gMCNC2ifAAECBAgQIECAAAECBAgQmF9AQgIECBAgQIAAAQIECBAgQGB+AQkJECBAgAABAgQIECB=
AgACB+QUkJECAAAECBKYXeH5+juGE+7vM45rsbYjl/pR0RGB7gcPhsH1RFQm8IXC2e/KNGt7aj4=
DfBvu5FjohQIAAAQIECBAgQIDATQpomgABAgQIECBAgAABAgQIEJhfQEICBAgQIECAAAECBAgQI=
EBgfgEJCRAgQOCqAg9Xra44AQIECBAgQIDA3QgISoAAAQIECBAgQIAAAQIECMwvICEBAgQIECBA=
gAABAgQIECAwv4CEBAgQIECAAAECBAgQIECAwPwCEhKYTeBwOKSUMlusm83z/PyccU1uNoDGCUw=
sMIbLjjVxRNFuTGDcj2PdWNvaPVHg8fHxxDMvc5rfK5dxteu+BHRDgAABAgQIECBAgAABAgQIzC=
8gIQECBAgQIECAAAECBAgQIDC/gIQECBAgQIAAAQIECBAgQIDA/AJbJXzYqpA6BAgQIECAAAECB=
AgQIECAwL8EvECAAAECBAgQIECAAAECBAjMLyAhAQIECBAgQIAAAQIECBAgML+AhAQIECBAgAAB=
AgQIECCwc4ExoNCQ6+tfpDHc+oYHlV4fUAcENhAYn5cblFGCwIcF3JMfprr5A8dvhLH2EMTvxj1=
cBT0QIECAAIGrCShMgAABAgQIECBAgAABAgQIzC8gIQECBAgQIECAAAECBAgQIDC/gIQECBAgQI=
AAAQIECJwgYMD1CWhOIUDgmgJqEyBAgAABAgQIECBAgAABAvMLSEiAAAECBAgQIECAAAECBAjML=
yAhAQIECBAgQIAAAQIECBAgML+AhAQIECBAgACBfQmMAZmGFV7nmoxhld+/f8/4e50OVCVA4KMC=
47/TsT56vOMIJJc1GPfjWJetYve9CIzfa3voZS997MFCDwQIECBAgAABAgQIEPivgH8TIECAAAE=
CBAgQIECAAAEC8wtISIAAAQIECBAgQIAAAQIECMwvICEBAgQIEHhb4OHtt71LgAABAgQIECBwEw=
KaJECAAAECBAgQIECAAAECBOYXkJAAAQIECBAgQIAAAQIECBCYX0BCAgQIECBAgAABAgQIECBAY=
H4BCQkQuKrAGFb4/fv3GJS53WUopeT5+Xm7gioRIPBlgfFZ+eVNbEDgjALuyTNi7nyr8RttrGu2=
OX67XLO+2hMJiEKAAAECBAgQIECAAAECBAjMLyAhAQIECBAgQIAAAQIECBAgML+AhAQIECBAgAA=
BAgQIECBAgMD8AhL+LfDw9yMPCBAgQIAAAQIECBAgQIDAZALiECBAgAABAgQIECBAgAABAvMLSE=
iAAAECBAgQIECAAAECBAjMLyAhAQIECBAgQIAAAQIECBA4t8AYuGx44blV/73fMP7oUNJ/n+0VA=
gSuJbAsS8bn5LXqq0vgV4FxT47vlF9f93xOgXG950wmFQECBAgQIDAELAIECBAgQIAAAQIECBAg=
QGB+AQkJECBAgAABAgQIECBAgACB+QUkJECAAAECBAgQIEBgTgEDrue8rlIROFXAEBwf2wAAEAB=
JREFUeQQIECBAgAABAgQIECBAgMD8AhISIECAAAECBAgQIECAAAEC8wtISIAAAQIECBAgQIAAAQ=
IECMwvICEBAgQIECBAgMAXBQ6Hw18DXA1R/CLkb04fpmM47jD+zdteIkDgBgTGf8cGCu/iQmnif=
wLjO8U9+T+Myf88Pj5eNeG4167agOIECBAgQIAAAQIECNyjgMwECBAgQIAAAQIECBAgQIDA/AIS=
EiBAgAABAgQIECBAgAABAvMLSEiAAAECBG5e4OHmEwhAgAABAgQIELi4gAIECBAgQIAAAQIECBA=
gQIDA/AISEiBAgAABAgQIECBAgAABAvMLSEiAAAECBAgQIECAAIGvC/Se9J70nvSe9J70nvSe9J=
70nvSe9J70nvSe9J70nvSe9J70nvSe9J70nvSe9J70nvSe9J70nvSe9J70nvSe9J70nvSe9J70n=
vSe9J70nvSe9J70nvSe9J70nvSe9J70nvSe9J70nvSe9J70nvSe9J70nvSe9J70nvSe9J70nvSe=
9J70nvSe9J70nvSe9J70nvSe9J70nvSe9J70nvSe9J70nvSe9J70nvSe9J70nvSe9J70nvSe9J7=
0nvSe9J70nvSe9J70nvSe9J70nvSe9J70nvSe9J70nvSe9J70nvSe9J70nvSe9J70nvSe9J70nv=
Se9J70nvSe9J70nvSe9J70nvSe9J70nvSe9J70/vV7yw7nErAPAQIEPiewLEuen59jYObn3N46e=
lgO02H71nHeI0Bg/wJjyOv4b3r/nerwXgTck/dxpcdviLGukdZn3jXUT63pPAIECBAgQIAAAQIE=
CBAgQGB+AQkJECBAgAABAgQIECBAgACB+QUkJECAAAECBAgQIECAAAECBOYXkPCWBB5uqVm9EiB=
AgAABAgQIECBAgMCOBLRCgAABAgQIECBAgAABAgQIzC8gIQECBAgQIECAAAECBAgQIDC/gIQECB=
AgQIDApwRqTWpNak1qTWpNak1qTWpNak1qTWpNak1qTWpNak1qTWpNak1qTWpNak1qTWpNak1qT=
WpNak1qTWpNak1qTWpNak1qTWpNak1qTWpNak1qTWpNak1qTWpNak1qTWpNak1qTWpNak1qTWpN=
ak1qTWpNak1qTWpNak1qTWpNak1qTWpNak1qTWpNak1qTWpNak1qTWpNak1qTWpNak1qTWpNak1=
qTWpNak1qTWpNak1qTWpNak1qTWpNak1qTWpNak1qTWpNak1qTWpNak1qTWpNak1qTWpNak1qTW=
pNak1qTWpNak1qTWpNak1qTWpNak1qTWpNak1qTWpNak1qTWpNak1qTWpNak1qTWpNak1a+9St5=
GACBAgQ2JnAGJg5hjKXUnbW2Zna2WCbZVkyDIflBuWUIEBgI4Hx37TPxo2wlfmQgHvyQ0w3f9C4=
ztcIca2618iqJgECBAhMKiAWAQIECBAgQIAAAQIECBAgML+AhAQIECBAgAABAgQIECBAgMD8AhI=
SIECAAAECBAgQIEDgSgIGXF8JXtn7FJCaAAECBAgQIECAAAECBAgQmF9AQgIECBAgQIAAAQIECB=
AgQGB+AQkJECBAgAABAgQIECBAgACB+QUkJECAAAECBAgQuD+BMaB5DDUcg1zH4/sTOC3xsBqDr=
ccaj0/bxVkECOxZ4Mdn4557PLU3592mgHvyNq/bZ7oevynG+sw5Xz1263pf7df5BAgQIECAAAEC=
BAh8XMCRBAgQIECAAAECBAgQIECAwPwCEhIgQIAAAQIECBAgQIAAAQLzC0hIgAABAgQIXF7g4fI=
lVCBAgAABAgQIvCngTQIECBAgQIAAAQIECBAgQGB+AQkJECBAgAABAgQIECBAgACB+QUkJECAAA=
ECBAgQIECAAAECBOYXkJAAAQJ3ITCGZj4/P6eUchd5Tw05hkAOp7HG41P3cR4BArchMD4bv3//7=
rPxNi7XXXTpnpz/Mm/9+2Lreju/gtojQIAAAQIECBAgQIAAAQIE5heQkAABAgQIECBAgAABAgQI=
EJhfQEICBAgQIECAAAECBAgQIEBgfgEJCZxV4OGsu9mMAAECBAgQIECAAAECBM4kYBsCBAgQIEC=
AAAECBAgQIEBgfgEJCRAgQIAAAQIECBAgQIAAgfkFJCRAgAABAgQIECBAgAABAgRuVeDjgzNvNe=
FpfS/Lkufn57/WeHzaLs4iQOBWBXw23uqVm7dv9+S81/bx8XHTcONe2rSgYgQIECBwgwJaJkCAA=
AECBAgQIECAAAECBOYXkJAAAQIECBAgQIAAAQIECBCYX0BCAgQIECBAgAABAgQIEPiTgAHXf5Lx=
+u0J6JgAAQIECBAgQIAAAQIECBCYX0BCAgQIECBAgAABAgQIECBAYH4BCQkQIECAAAECBAgQIEC=
AAIH5BSQkQIAAAQIECBAgcEMCY9jh9+/fU0r5a91Q62dtdQyzNtj6rKQ2I3DTAh/6bLzphJq/NQ=
H35K1dsff7Hb89xnr/yK8fUV5/5319FzsQIECAAAECBAgQuFMBsQkQIECAAAECBAgQIECAAIH5B=
SQkQIAAAQIECBAgQIAAAQIE5heQkAABAgQIECDwKvDwuvxDgAABAgQITCwgGgECBAgQIECAAAEC=
BAgQIDC/gIQECBAgQIAAAQIECBAgQIDA/AISEiBAgAABAgQIECBAgAABAv/H3h1eR3JcibbegiX=
hyW15Ep4g25PyhOd6kp7wCTOPczWURLLJBhoIfGspCaAqM+Lsr0As6lecL6CQAAECBN63wMvBmS=
/Xzz//3MshiG914OKPVHlpfLl++umnXq6X73/kPPYmQOD9Cbz8XXy5Xv42vvyd+OXvo78X7++z+=
iwTvfw+vlx+J8/4xF8+yzNK/neFnwgQIECAAAECBAgQIECAAIHzBRQSIECAAAECBAgQIECAAAEC=
5wsoJECAAAECBAgQIECAAAECBM4XUEjgswk8fbZgvQQIECBAgAABAgQIEKggECBAgAABAgQIECB=
AgAABAucLKCRAgAABAgQIECBAgAABAgTOF1BIgAABAgQIECBAgAABAgQInC/wLgufn5/76aef+v=
nnn7uu613O+GeH+vLlS1/+cb30/XK9/Pxn1/McAQKfR+Dlb8Uvfx9f/n68/I18uV6+f/lb+cv1c=
t+vr8+jpPQtBV5+z/xOvqX4x93r5ffk405vcgIECBwjIIQAAQIECBAgQIAAAQIECBA4X0AhAQIE=
CBAgQIAAAQIECBAgcL6AQgIECBAgQIAAAQIECBD4wAIOuP7AH97bjm43AgQIECBAgAABAgQIECB=
A4HwBhQQIECBAgAABAgQIECBAgMD5AgoJECBAgAABAgQIECBAgACB8wUUEiBAgAABAgQIECDwlg=
IvByL++gDXt9z/e+z1cgDoywG0/3y9vPY91j5tjReXl8/7ta+Xz+I0u7fsee3P55f1X34f3rLrf=
+/1cX56cXr5W/nL9fL7/evrF9PX+vqy948Qe2l/raZfr/sj+j7qni+fy8vvxC/Xr38fX37+te/3=
/vllho/q95Zz/9//+39ffbvrul59DxsQIECAAAECBAgQ+PMCniRAgAABAgQIECBAgAABAgTOF1B=
IgAABAgQIECBAgAABAgQInC+gkAABAgQIECDwMQSePsaYpiRAgAABAu9UwFgECBAgQIAAAQIECB=
AgQIDA+QIKCRAgQIAAAQIECBAgQIAAgfMFFBIgQIAAAQIECBAgQIAAAQLnCygkQIAAAQKvLPByU=
OUvB2X+cgjmy4GJL9crb/1Ny7/M+XK9zPXLAZ4vX19ee7m+aTE3EyBAgAABAgReUeDlv1e+eflv=
fODlv9++8RG3EyBAgAABAgQIECBAgAABAj9awP4ECBAgQIAAAQIECBAgQIDA+QIKCRAgQIAAAQI=
ECBAgQIAAgfMFFBIg8O4Ent7dRAYiQIAAAQIECBAgQODDCwggQIAAAQIECBAgQIAAAQIEzhdQSI=
AAAQIECBAgQIAAAQIECJwvoJAAAQIECBAgQIAAAQIECBA4X0Dh6wq8HJj4cv3888/9cv30009d1=
/U/15cvX777EC9r/nJd/9jrZc+X62WGl68v18tcL/d8980tSIAAAQIECBD4DgJfv379Dqv89hIv=
/53023d4lwABAucIKCFAgAABAgQIECBAgAABAgTOF1BIgAABAgQIECBAgAABAgQInC+gkAABAgQ=
IECBAgAABAgQIvKaAA65fU/ePr+1OAgQIECBAgAABAgQIECBA4HwBhQQIECBAgAABAgQIECBAgM=
D5AgoJECBAgAABAgQIECBAgACB8wUUEiBAgAABAgQIECBA4C8JvBwq/XK49C/Xy2HTLwdP//P18=
tqvr5cDGF+uX7/+zz//ssY/v/ayz8ueL9dfGtzDBD6XgFoCBAgQ+MECL//d84NHsD0BAgQIECBA=
gMD5AgoJECBAgAABAgQIECBAgACB8wUUEiBAgAABAgQIECBAgAABAucLKCRAgAABAgQIEPhOAk/=
faR3LECBAgACBVxCwJAECBAgQIECAAAECBAgQIHC+gEICBAgQIECAAAECBAgQIEDgfAGFBAgQIE=
CAAAECBAgQIECAwPkCCgkQIECAAIHvKfDly5e+/Op6fn7u5fr16//88/ecwVoECBAgQIAAgX8Ve=
JtXvn79+iYbvfy31ZtsZBMCBAgQIECAAAECBAgQIPChBAxLgAABAgQIECBAgAABAgQInC+gkAAB=
AgQIECBAgAABAgQIEDhfQCEBAgS+XeDp2x/xBAECBAgQIECAAAECP1TA5gQIECBAgAABAgQIECB=
AgMD5AgoJECBAgAABAgQIECBAgACB8wUUEiBAgAABAgQIECBAgAABAucLKCRAgAABAgQIECBA4F=
0KXNf1LucyFAECH1TA2AQIECBAgAABAgQIECBAgMD5AgoJECBAgAABAgQIECBAgACB8wUUEiBAg=
AABAgQIECBAgACBTy7wKQ64/uSfsXwCBAgQIECAAAECBAgQIPApBEQSIECAAAECBAgQIECAAAEC=
5wsoJECAAAECBAgQIECAAAECBM4XUEiAAAECBAgQIECAAAECBAicL6CQAAECBAj8lsB1Xb/19nd=
57/n5+busYxECBAgQIECAAIH/LOAdAgQIECBAgAABAgQIECBA4HwBhQQIECBAgAABAgQIECBAgM=
D5AgoJECBAgAABAgQ+j8DT50lVSoAAAQK/EvAjAQIECBAgQIAAAQIECBAgcL6AQgIECBAgQIAAA=
QIECBAgQOB8AYUECBAgQIAAAQIECBAgQIDA+QIKCRAgQIAAAQIECBAgQIAAgfMFFP5D4OvXr//4=
5+v+78uXL6+7gdUJECBAgAABAgQIECBAgMB/FvAOAQIECBAgQIAAAQIECBAgcL6AQgIECBAgQIA=
AAQIECBAgQOB8AYUECBA4UuDpyCpRBAgQIECAAAECBP60gAcJECBAgAABAgQIECBAgOd3THUAAB=
AASURBVACB8wUUEiBAgAABAgQIECBAgAABAucLKCRAgAABAgQIECBAgAABAgTOF1BIgAABAgQIE=
CBAgMBpAtd1vXqSA65fndgGBL6zgOUIECBAgAABAgQIECBAgACB8wUUEiBAgAABAgQIECBAgAAB=
AucLKCRAgAABAgQIECBAgAABAgTeu8BfP+D6vReajwABAgQIECBAgAABAgQIEPjrAlYgQIAAAQI=
ECBAgQIAAAQIEzhdQSIAAAQIECBAgQIAAAQIECJwvoJAAAQIECBAgQIAAAQIECBA4X0AhAQIECB=
D4oAJfv359k8mfn5/fZB+bECBAgAABAgReVcDiBAgQIECAAAECBAgQIECAwPkCCgkQIECAAAECB=
AgQIECAAIHzBRQSIECAAAECBAgQeEcCT+9oFqMQIEDgKAExBAgQIECAAAECBAgQIECAwPkCCgkQ=
IECAAAECBAgQIECAAIHzBRQSIECAAAECBAgQIECAAAEC5wsoJECAAAECBAgQIECAAAECBM4XUEj=
gReC6rpcvLgIECBAgQIAAAQIECBA4VEAWAQIECBAgQIAAAQIECBAgcL6AQgIECBAgQIAAAQIECB=
AgQOB8AYUECBAg8GMEnn7MtnYlQIAAAQIECBD4pAKyCRAgQIAAAQIECBAgQIAAgfMFFBIgQIAAA=
QIECBAgQIAAAQLnCygkQIAAAQIECBAgQIAAAQIEzhdQSIAAAQIECBAgQIAAgTcVcPj0m3LbjMAv=
Ar4SIECAAAECBAgQIECAAAEC5wsoJECAAAECBAgQIECAAAECBM4XUEiAAAECBAgQIECAAAECBAi=
cL/DqhU+vvoMNCBAgQIAAAQIECBAgQIAAgd8R8DYBAgQIECBAgAABAgQIECBwvoBCAgQIECBAgA=
ABAgQIECBA4HwBhQQIECBAgAABAgQIECBAgMD5AgoJECBAgACB1xD4+vXrayz7L2s+Pz//y2teI=
ECAAAECBAj8q4BXCBAgQIAAAQIECBAgQIAAgfMFFBIgQIAAAQIECBAgQIAAAQLnCygkQIAAAQIE=
CBAgQOBbBBxw/S1a7iVA4P0ImIQAAQIECBAgQIAAAQIECBA4X0AhAQIECBAgQIAAAQIECBAgcL6=
AQgIECBAgQIAAAQIECBAgQOB8AYUECBAgQIAAAQIECBAgQIDA+QIKCfxFgeu6/uIKv//4W+zx+1=
O4gwABAgQIECBAgAABAh9YwOgECBAgQIAAAQIECBAgQIDA+QIKCRAgQIAAAQIECBAgQIAAgfMFF=
BIgQIAAgf8g8PQfXvcyAQIECBAgQIDABxQwMgECBAgQIECAAAECBAgQIHC+gEICBAgQIECAAAEC=
BAgQIEDgfAGFBAgQIECAAAECBAgQIECAwPkCCgkQIECAAAECBAgQIEDgvwW+fv3639+88j+fn59=
feQfLE/hXAa8QIECAAAECBAgQIECAAAEC5wsoJECAAAECBAgQIECAAAECBM4XUEiAAAECBAgQIE=
CAAAECBAicL6CwniAQIECAAAECBAgQIECAAIHDBeQRIECAAAECBAgQIECAAAEC5wsoJECAAAECB=
AgQIECAAAECBM4XUEiAAAECBAgQIECAAAECBAicL6CQAAECBAgQIPAqAtd1vcq6FiVAgAABAgT+=
lICHCBAgQIAAAQIECBAgQIAAgfMFFBIgQIAAAQIECBAgQIAAAQLnCygkQIAAAQIECBAgQOAwAQd=
cH/aByiHwfQSsQoAAAQIECBAgQIAAAQIECJwvoJAAAQIECBAgQIAAAQIECBA4X0AhAQIECBAgQI=
AAAQIECBAgcL6AQgIECBAgQIAAAQIECBAgQOB8AYUEzha4ruvsQHUECBAgQIAAAQIECBD4QwJuI=
kCAAAECBAgQIECAAAECBM4XUEiAAAECBAgQIECAAAECBAicL6CQAAECBAh8XIGnjzu6yQkQIECA=
AAECbyxgOwIECBAgQIAAAQIECBAgQOB8AYUECBAgQIAAAQIECBAgQIDA+QIKCRAgQIAAAQIECBA=
gQIAAgfMFFBIgQIAAAQIECBAgQIDAhxD4+vXrm8z5/Pz8JvvY5I0FbEeAAAECBAgQIECAAAECBA=
icL6CQAAECBAgQIECAAAECBAgQOF9AIQECBAgQIECAAAECBAgQIHC+gMIPIfD0IaY0JAECBAgQI=
ECAAAECBAi8WwGDESBAgAABAgQIECBAgAABAucLKCRAgAABAgQIECBAgAABAgTOF1BIgAABAgQI=
ECBAgAABAgQInC+gkAABAgQIECDw3gSu63r1kd5ij1ePsAEBAgQIEPgGAbcSIECAAAECBAgQIEC=
AAAEC5wsoJECAAAECBAgQIECAAAECBM4XUEiAAAECBAgQIECAAIG3FnDA9VuL249AMSBAgAABAg=
QIECBAgAABAgTOF1BIgAABAgQIECBAgAABAgQInC+gkAABAgQIECBAgAABAgQIEDhfQCEBAgQIE=
CBAgAABAgQIECBwvoBCAgR+kMDXr1/fZOf/83/+z5vsYxMCBAgQIECAAAECBN61gOEIECBAgAAB=
AgQIECBAgACB8wUUEiBAgAABAgQIECBAgAABAucLKCRAgAABAgReUeDpFde2NAECBAgQIEDgGwT=
cSoAAAQIECBAgQIAAAQIECJwvoJAAAQIECBAgQIAAAQIECBA4X0AhAQIECBAgQIAAAQIECBAgcL=
6AQgIECBAgQIAAAQIECBAg8DEEvnz50pd/XB9j2vc2pXkIECBAgAABAgQIECBAgACB8wUUEiBAg=
AABAgQIECBAgAABAucLKCRAgAABAgQIECBAgAABAgTOF1BI4PsIPH2fZaxCgAABAgQIECBAgAAB=
Aq8iYFECBAgQIECAAAECBAgQIEDgfAGFBAgQIECAAAECBAgQIECAwPkCCgkQIECAAAECBAgQIEC=
AAIHzBRQSIECAAAECBAh8k8B1Xd90/5+5+cuXL3/mMc8QIECAAIH/LOAdAgQIECBAgAABAgQIEC=
BA4HwBhQQIECBAgAABAgQIECBAgMD5AgoJECBAgAABAgQIECBA4F8EHHD9LyRe+OgC5idAgAABA=
gQIECBAgAABAgTOF1BIgAABAgQIECBAgAABAgQInC+gkAABAgQIECBAgAABAgQIEDhfQCEBAgQI=
ECBAgAABAgQIECBwvoBCAgQI/DuBr1+//ruXv/trz8/P331NCxIgQIAAAQIECBAg8K8CXiFAgAA=
BAgQIECBAgAABAgTOF1BIgAABAgQIECBAgAABAgQInC+gkAABAgQIEPjcAk+fO189AQIECBD4NA=
JCCRAgQIAAAQIECBAgQIAAgfMFFBIgQIAAAQIECBAgQIAAAQLnCygkQIAAAQIECBAgQIAAAQIEz=
hdQSIAAAQIECBAgQIAAAQIEjhe4ruvVG99ij78Q4VECBAgQeEcCX77U3rV37V171961d+1de9fe=
tXftXXvX3rV37V171961d+1de9fetXftXXvX3rV37V171961d+1de9fetXftXXvX3rV37V17196=
1d+1de9fetXftXXvX3rV37V171961d+1de9fetXftXXvX3rV37V171961d+1de9fetXftXXvX3r=
V37V171961d+1de9fetXftXXvX3rV37V171961d+1de9fetXftXXvX3rV37V171961d+1de9fet=
XftXXvX3rV37V171961d+1de9fetXftXXvX3rV37V171961d+1de9fetXftXXvX3rV37V1rvaNf=
VqMQIECAAAECH03AvAQIECBAgAABAgQIECBAgMD5AgoJECBAgAABAgQIECBAgACB8wUUEvg0Ak+=
fplQoAQIECBAgQIAAAQIE/kXACwQIECBAgAABAgQIECBAgMD5AgoJECBAgAABAgQIECBAgACB8w=
UUEiBAgAABAgQIECBAgAABAucLKCRAgAABAgQIEDhF4OvXr2+S8vz8/Cb72IQAAQIEvqfAj1trr=
Vqr1qq1aq1aq9aqtWqtWqvWqrVqrVqr1qq1aq1aq9aqtWqtWqvWqrVqrVqr1qq1aq1aq9aqtWqt=
WqvWqrVqrVqr1qq1aq1aq9aqtWqtWqvWqrVqrVqr1qq1aq1aq9aqtWqtWqvWqrVqrVqr1qq1aq1=
aq9aqtWqtWqvWqrVqrVqr1qq1aq1aq9aqtWqtWqvWqrVqrVqr1qq1aq1aq9aqtWqtWqvWqrVqrV=
qr1qq1aq1aq9aqtWqtWqvWqrVqrVqr1qq1aq1aq9aqtWqtWqvWqrVqrVqr1qq1aq1aq9aqtWqtW=
qvWqrVqrVqr1vpxv5N2JkCAAAECBAgQIECAwLkCyggQIECAAAECBAgQIECAAIHzBRQSIECAAAEC=
BAgQIECAwEcUcMD1R/zUfuTM9iZAgAABAgQIECBAgAABAgTOF1BIgAABAgQIECBAgAABAgQInC+=
gkAABAgQIECBAgAABAgQIEDhfQCEBAgQIECBAgAABAgQIECBwvoBCAgQIEPi3Atd1/dvXvUiAAA=
ECBAgQIEDgQwoYmgABAgQIECBAgAABAgQIEDhfQCEBAgQIECBAgAABAgQIECBwvoBCAgQIECBAg=
MA7F3h65/MZjwABAgQIfAgBQxIgQIAAAQIECBAgQIAAAQLnCygkQIAAAQIECBAgQIAAAQIEzhdQ=
SIAAAQIECBAgQIAAAQIECJwvoJAAAQIECBAgQIAAAQIECBD4sQJvcfj0jy20OwECBAgQIECAAAE=
CBAgQIPAWAvYgQIAAAQIECBAgQIAAAQIEzhdQSIAAAQIECBAgQIAAAQIECJwvoJAAgfcj8PR+Rj=
EJAQIECBAgQIAAAQKHCcghQIAAAQIECBAgQIAAAQIEzhdQSIAAAQIECBAgQIAAAQIECJwvoJAAA=
QIECBAgQIAAAQIECBA4X0AhAQIECBAgQIAAgTcR+Pr165vs8/z8/Cb72IQAAQIfTMC4BAgQIECA=
AAECBAgQIECAwPkCCgkQIECAAAECBAgQIECAAIHzBRQSIECAAAECBAgQIECAAIFXEXDA9auw/tl=
FPUeAAAECBAgQIECAAAECBAicL6CQAAECBAgQIECAAAECBAgQOF9AIQECBAgQIECAAAECBAgQIH=
C+gEICBAgQIECAAAECBAgQIEDgfAGFBAgQIPC9Ba7r+t5L/st6b7HHv2zqBQIECBAgQIAAgQ8sY=
HQCBAgQIECAAAECBAgQIEDgfAGFBAgQIECAAAECBAgQIECAwPkCCgkQIECAAAECBP6qwNNfXcDz=
BAgQIEDg1QVsQIAAAQIECBAgQIAAAQIECJwvoJAAAQIECBAgQIAAAQIECBA4X0AhAQIECBAgQIA=
AAQIECBAgcL6AQgIECBAgQIAAAQIECBAgQOB8gT9Z+PXr1z/55Lc99vz8/G0PuJsAAQIECBAgQI=
AAAQIECBD4VwGvECBAgAABAgQIECBAgAABAucLKCRAgAABAgQIECBAgAABAgTOF1BIgACcwo+MA=
AAQAElEQVSBbxB4+oZ73UqAAAECBAgQIECAwDsSMAoBAgQIECBAgAABAgQIECBwvoBCAgQIECBA=
gAABAgQIECBA4HwBhQQIECBAgAABAgQIECBAgMD5AgoJECBAgAABAgQIfHaBl8Otr+t6dYa32OP=
VI2xAgMCHFTA4AQIECBAgQIAAAQIECBAgcL6AQgIECBAgQIAAAQIECBAgQOB8AYUECBAgQIAAAQ=
IECBAgQOCzCnymA64/62esmwABAgQIECBAgAABAgQIfCYBrQQIECBAgAABAgQIECBAgMD5AgoJE=
CBAgAABAgQIECBAgACB8wUUEiBAgAABAgQIECBAgAABAucLKCRAgACBTyQwM29S+/z8/Cb72IQA=
AQIECBAgQOAPC7iRAAECBAgQIECAAAECBAgQOF9AIQECBAgQIECAAAECBAgQIHC+gEICBAgQIEC=
AAIFPIPD0CRolEiBAgMBvCniTAAECBAgQIECAAAECBAgQOF9AIQECBAgQIECAAAECBAgQIHC+gE=
ICBAgQIECAAAECBAgQIEDgfAGFBAgQIECAAAECBAgQIECAwPkC5xV+/fq1mXn1sOu6Xn0PGxAgQ=
IAAAQIECBAgQIAAge8jYBUCBAgQIECAAAECBAgQIEDgfAGFBAgQIECAAAECBAgQIECAwPkCCgkQ=
IHCWwNNZOWoIECBAgAABAgQIfCcByxAgQIAAAQIECBAgQIAAAQLnCygkQIAAAQIECBAgQIAAAQI=
EzhdQSIAAAQIECBAgQIAAAQIECJwvoJAAAQIECBAgQIAAgXcr8HK49VsdPP38/PxuHQxGgMB3EL=
AEAQIECBAgQIAAAQIECBAgcL6AQgIECBAgQIAAAQIECBAgQOB8AYUECBAgQIAAAQIECBAgQIDAu=
xX4bgdcv9tCgxEgQIAAAQIECBAgQIAAAQLfTcBCBAgQIECAAAECBAgQIECAwPkCCgkQIECAAAEC=
BAgQIECAAIHzBRQSIECAAAECBAgQIECAAAEC5wsoJECAAAECP1rg69evXdf1JmO81T5vEmMTAgQ=
IECBAgMA3CLiVAAECBAgQIECAAAECBAgQOF9AIQECBAgQIECAAAECBAgQIHC+gEICBAgQIECAAA=
EC70Hg6T0MYQYCBAgcLCCNAAECBAgQIECAAAECBAgQOF9AIQECBAgQIECAAAECBAgQIHC+gEICB=
AgQIECAAAECBAgQIEDgfAGFBAgQIECAAAECBAgQIECAwPkCCt9I4OvXr13X9Ua71fPz85vtZSMC=
BAgQIECAAAECBAgQePcCBiRAgAABAgQIECBAgAABAgTOF1BIgAABAgQIECBAgAABAgQInC+gkAA=
BAgTeWODpjfezHQECBAgQIECAAIEKAgECBAgQIECAAAECBAgQIHC+gEICBAgQIECAAAECBAgQIE=
DgfAGFBAgQIECAAAECBAgQIECAwPkCCgkQIECAAAECBAgQIPBtAm99uPVbHqT9bRLuJvCRBMxKg=
AABAgQIECBAgAABAgQInC+gkAABAgQIECBAgAABAgQIEDhfQCEBAgQIECBAgAABAgQIECBwvsDr=
FT693tJWJkCAAAECBAgQIECAAAECBL5JwM0ECBAgQIAAAQIECBAgQIDA+QIKCRAgQIAAAQIECBA=
gQIAAgfMFFBIgQIAAAQIECBAgQIAAAQLnCygkQIAAAQIfRODvf/97X79+/a/rtUeemV72u67rtb=
f6X+s/Pz//r5/9QIAAAQIECBD4bgIWIkCAAAECBAgQIECAAAECBM4XUEiAAAECBAgQIECAAAECB=
AicL6CQAAECBAgQIECAAIE/JOCA6z/E5CYCBN6rgLkIECBAgAABAgQIECBAgACB8wUUEiBAgAAB=
AgQIECBAgAABAucLKCRAgAABAgQIECBAgAABAgTOF1BIgAABAgQIECBAgAABAgQInC+g8H0KXNf=
V9Y/rb3/7W1+/fm1mvuugL+v9/e9/7+V6+f67Lv47i13/6PqdW7xNgAABAgQIECBAgAABAt9ZwH=
IECBAgQIAAAQIECBAgQIDA+QIKCRAgQIAAAQIECBAgQIAAgfMFFBIgQIAAgV8LPP36BT8TIECAA=
AECBAh8eAEBBAgQIECAAAECBAgQIECAwPkCCgkQIECAAAECBAgQIECAAIHzBRQSIECAAAECBAgQ=
IECAAAEC5wsoJECAAAECBAgQIECAwJsKvBwI/XIQ9d/+9t+HXf/ZA69fDrL+ZZ2Xry8/v2nI/7/=
Z8/Pz//+dLwTetYDhCBAgQIAAAQIECBAgQIAAgfMFFBIgQIAAAQIECBAgQIAAAQLnCygkQIAAAQ=
IECBAgQIAAAQIEzhf41IVPn7pePAECBAgQIECAAAECBAh8IgGpBAgQIECAAAECBAgQIECAwPkCC=
gkQIECAAAECBAgQIECAAIHzBRQSIECAAAECBAgQIECAAAEC5wsoJECAAAECBN5C4Lqurn9cf//7=
3/vb3/7Wy9eX6+vXr/36enn9l+tvf/vve2fmLcb8j3tc/5j9P77pDQIECBAgQOADCBiRAAECBAg=
QIECAAAECBAgQOF9AIQECBAgQIECAAAECBAgQIHC+gEICBAgQIECAAAECBE4RcMD1KZ+kDgKvIW=
BNAgQIECBAgAABAgQIECBA4HwBhQQIECBAgAABAgQIECBAgMD5AgoJECBAgAABAgQIECBAgACB8=
wUUEiBAgAABAgQIECBAgAABAucLKCTwygIz0/zjuq6r61fXy+u/XK88xh9e/vn5+Q/f60YCBAgQ=
IECAAAECBAh8GAGDEiBAgAABAgQIECBAgAABAucLKCRAgAABAgQIECBAgAABAgTOF1BIgAABAgQ=
+oMDTB5zZyAQIECBAgACBHypgcwIECBAgQIAAAQIECBAgQOB8AYUECBAgQIAAAQIECBAgQIDA+Q=
IKCRAgQIAAAQIECBAgQIAAgfMFFBIgQIAAAQIECBAgQIDAmQIvB3CfWabqzwh4hgABAgQIECBAg=
AABAgQIEDhfQCEBAgQIECBAgAABAgQIECBwvoBCAgQIECBAgAABAgQIECBA4HwBhe9b4Ol9j2c6=
AgQIECBAgAABAgQIEPggAsYkQIAAAQIECBAgQIAAAQIEzhdQSIAAAQIECBAgQIAAAQIECJwvoJA=
AAQIECBAgQIAAAQIECBA4X0AhAQIECBAgQOBDC1zX1fPz84duMDwBAgQIEHgDAVsQIECAAAECBA=
gQIECAAAEC5wsoJECAAAECBAgQIECAAAECBM4XUEiAAAECBAgQIECAAIE3E3DA9ZtR24jArwX8T=
IAAAQIECBAgQIAAAQIECJwvoJAAAQIECBAgQIAAAQIECBA4X0AhAQIECBAgQIAAAQIECBAgcL6A=
QgIECBAgQIAAAQIECBAgQOB8AYUECHwUgefn548yqjkJECBAgAABAgQIEHh3AgYiQIAAAQIECBA=
gQIAAAQIEzhdQSIAAAQIECBAgQIAAAQIECJwvoJAAAQIECBB4DYGn11jUmgQIECBAgACBPy3gQQ=
IECBAgQIAAAQIECBAgQOB8AYUECBAgQIAAAQIECBAgQIDA+QIKCRAgQIAAAQIECBAgQIAAgfMFF=
BIgQIAAAQIECBAgQIAAgTcWuK7rjXe0XQgIECBAgAABAgQIECBAgACB8wUUEiBAgAABAgQIECBA=
gAABAucLKCRAgAABAgQIECBAgAABAgTOF1BI4C8KPP3F5z1OgAABAgQIECBAgAABAm8gYAsCBAg=
QIECAAAECBAgQIEDgfAGFBAgQIECAAAECBAgQIECAwPkCCgkQIECAAAECBAgQIECAAIHzBRQSIE=
CAAAECBAi8jsCXL196fn5+ncWtSoAAAQIEvlHA7QQIECBAgAABAgQIECBAgMD5AgoJECBAgAABA=
gQIECBAgACB8wUUEiBAgAABAgQIECBAgMD/E3DA9f+z8N1ZAmoIECBAgAABAgQIECBAgACB8wUU=
EiBAgAABAgQIECBAgAABAucLKCRAgAABAgQIECBAgAABAgTOF1BIgAABAgQIECBAgAABAgQInC+=
gkAABAn9Z4Pn5+S+vYQECBAgQIECAAAECBF5VwOIECBAgQIAAAQIECBAgQIDA+QIKCRAgQIAAAQ=
IECBAgQIAAgfMFFBIgQIAAAQKfVODpk3bLJkCAAAECn1RANgECBAgQIECAAAECBAgQIHC+gEICB=
AgQIECAAAECBAgQIEDgfAGFBAgQIECAAAECBAgQIECAwPkCCgkQIECAAAECBAgQIECAAIFfBK7r=
6suXL7/8eNBXKQQIECBAgAABAgQIECBAgMD5AgoJECBAgAABAgQIECBAgACB8wUUEiBAgAABAgQ=
IECBAgAABAucLKCRwvsDT+YkKCRAgQIAAAQIECBAg8DsC3iZAgAABAgQIECBAgAABAgTOF1BIgA=
ABAgQIECBAgAABAgQInC+gkAABAgQIECBAgAABAgQIEDhfQCEBAgQIECBAgMCnE7iuq+fn50/XL=
ZgAAQKfWkA8AQIECBAgQIAAAQIECBAgcL6AQgIECBAgQIAAAQIECBAgQOB8AYUECBAgQIAAAQIE=
CBAg8KEEHHD9oT6u9zOsSQgQIECAAAECBAgQIECAAIHzBRQSIECAAAECBAgQIECAAAEC5wsoJEC=
AAAECBAgQIECAAAECBM4XUEiAAAECBAgQIECAAAECBAicL6CQAAECpwpc19Xz8/OpeboIECBAgA=
ABAgQIfJOAmwkQIECAAAECBAgQIECAAIHzBRQSIECAAAECBAgQIECAAAEC5wsoJECAAAECBAi8V=
4Gn9zqYuQgQIECAwAcUMDIBAgQIECBAgAABAgQIECBwvoBCAgQIECBAgAABAgQIECBA4HwBhQQI=
ECBAgAABAgQIECBAgMD5AgoJECBAgAABAgQIECBAgACBdy7w5cuXv3q49TsvNB4BAgQIECBAgAA=
BAgQIECDwHQQsQYAAAQIECBAgQIAAAQIECJwvoJAAAQIECBAgQIAAAQIECBA4X0AhAQLvQODpHc=
xgBAIECBAgQIAAAQIEjhYQR4AAAQIECBAgQIAAAQIECJwvoJAAAQIECBAgQIAAAQIECBA4X0AhA=
QIECBAgQIAAAQIECBAgcL6AQgIECBAgQIAAAQLvQ+DLly/99NNP72MYUxAgQOA4AUEECBAgQIAA=
AQIECBAgQIDA+QIKCRAgQIAAAQIECBAgQIAAgfMFFBIgQIAAAQIECBAgQIAAge8r4IDr7+v5fVa=
zCgECBAgQIECAAAECBAgQIHC+gEICBAgQIECAAAECBAgQIEDgfAGFBAgQIECAAAECBAgQIECAwP=
kCCgkQIECAAAECBAgQIECAAIHzBRQSIECAwJsL/PTTT2++pw0JECBAgAABAgQ+uYB8AgQIECBAg=
AABAgQIECBA4HwBhQQIECBAgAABAgQIECBAgMD5AgoJECBAgAABAgT+tMDTn37SgwQIECBAPjnN=
zQAAEABJREFU4I0FbEeAAAECBAgQIECAAAECBAicL6CQAAECBAgQIECAAAECBAgQOF9AIQECBAg=
QIECAAAECBAgQIHC+gEICBAgQIECAAAECBAgQIEDgfIHXKPzy5Us//fTTayxtTQIECBAgQIAAAQ=
IECBAgQOBPCHiEAAECBAgQIECAAAECBAgQOF9AIQECBAgQIECAAAECBAgQIHC+gEICBAj8EYGnP=
3KTewgQIECAAAECBAgQeLcCBiNAgAABAgQIECBAgAABAgTOF1BIgAABAgQIECBAgAABAgQInC+g=
kAABAgQIECBAgAABAgQIEDhfQCEBAgQIECBAgAABAr8hcF3Xfx1u/XLI9W/c5i0CBAi8dwHzESB=
AgAABAgQIECBAgAABAucLKCRAgAABAgQIECBAgAABAgTOF1BIgAABAgQIECBAgAABAgQ+ncAnPO=
D6033GggkQIECAAAECBAgQIECAwCcUkEyAAAECBAgQIECAAAECBAicL6CQAAECBAgQIECAAAECB=
AgQOF9AIQECBAgQIECAAAECBAgQIHC+gEICBAgQIFDXdfX8/IyCAAECBAgQIEDgWAFhBAgQIECA=
AAECBAgQIECAwPkCCgkQIECAAAECBAgQIECAAIHzBRQSIECAAAECBAicLPB0cpw2AgQIEPgGAbc=
SIECAAAECBAgQIECAAAEC5wsoJECAAAECBAgQIECAAAECBM4XUEiAAAECBAgQIECAAAECBAicL6=
CQAAECBAgQIECAAAECBAgQOF/gkxR++fKln376qefn509SLJMAAQIE3qPATD0e9XjU41GPRz0e9=
XjU41GPRz0e9XjU41GPRz0e9XjU41GPRz0e9XjU41GPRz0e9XjU41GPRz0e9XjU41GPRz0e9XjU=
41GPRz0e9XjU41GPRz0e9XjU41GPRz0e9XjU41GPRz0e9XjU41GPRz0e9XjU41GPRz0e9XjU41G=
PRz0e9XjU41GPRz0e9XjU41GPRz0e9XjU41GPRz0e9XjU41GPRz0e9XjU41GPRz0e9XjU41GPRz=
0e9XjU41GPRz0e9XjU41GPRz0e9XjU41GPRz0e9XjU41GPRz0e9XjU41GPRz0e9XjU41GPRz0e9=
XjU41GPRz0e9XjU41GPRz0e9XjU41GPRz0e9XjU41GPRz0e9XjU41GPRz0e9XjU41GPRz0e9XjU=
41GPRz0e9XjU41H3/R5/a81EgAABAscICCFAgAABAgQIECBAgAABAgTOF1BIgAABAgQIECBAgAA=
BAgQInC+gkAABAocIPB3SIYMAAQIECBAgQIDAqwhYlAABAgQIECBAgAABAgQIEDhfQCEBAgQIEC=
BAgAABAgQIECBwvoBCAgQIECBAgAABAgQIECBA4HwBhQQIECBAgAABAgQIfCyB67r+63Drl0OuP=
9bkpiVA4EcK2JvAawncd9133Xfdd9133Xfdd9133Xfdd9133Xfdd9133Xfdd9133Xfdd9133Xfd=
d9133Xfdd9133Xfdd9133Xfdd9133Xfdd9133Xfdd9133Xfdd9133Xfdd9133Xfdd9133Xfdd91=
33Xfdd9133Xfdd9133Xfdd9133Xfdd9133Xfdd9133Xfdd9133Xfdd9133Xfdd9133Xfdd9133X=
fdd9133Xfdd9133Xfdd9133Xfdd9133Xfdd9133Xfdd9133Xfdd9133Xfdd9133Xfdd9133Xfdd=
9133Xfdd9133Xfdd9133Xfdd9133Xfdd9133Xfdd9133Xfdd9133Xfdd9133Xfdd9133Xfdd913=
3fdr/cZZlwABAgQIECBAgACB3xLwHgECBAgQIECAAAECBAgQIHC+gEICBAgQIECAAAECBAgQIED=
g/Ql87wOu31+hiQgQIECAAAECBAgQIECAAIHvLWA9AgQIECBAgAABAgQIECBA4HwBhQQIECBAgA=
ABAgQIECBAgMD5AgoJECBAgAABAgQIECBAgACB8wUUEiBAgACBdydwXVc///xzz8/P7242AxEgQ=
IAAAQIEPqiAsQkQIECAAAECBAgQIECAAIHzBRQSIECAAAECBAgQIECAAAEC5wsoJECAAAECBAgQ=
IPBDBZ5+6O42J0CAwKcREEqAAAECBAgQIECAAAECBAicL6CQAAECBAgQIECAAAECBAgQOF9AIQE=
CBAgQIECAAAECBAgQIHC+wG8XrlVr1Vq1Vq1Va9VatVatVWvVWrVWrVVr1Vq1Vq1Va9VatVatVW=
vVWrVWrVVr1Vq1Vq1Va9VatVatVWvVWrVWrVVr1Vq1Vq1Va9VatVatVWvVWrVWrVVr1Vq1Vq1Va=
9VatVatVWvVWrVWrVVr1Vq1Vq1Va9VatVatVWvVWrVWrVVr1Vq1Vq1Va9VatVatVWvVWrVWrVVr=
1Vq1Vq1Va9VatVatVWvVWrVWrVVr1Vq1Vq1Va9VatVatVWvVWrVWrVVr1Vq1Vq1Va9VatVatVWv=
VWrVWrVVr1Vq1Vq1Va9VatVatVWvVWrVWrVVr1Vq//XvjXQIECBAgQIAAAQIECBB4bwLmeWuBL1=
++9NNPP/Xzzz/3/Pz81tvbjwABAgQIECBAgAABAgQ+pYBoAgQIECBAgAABAgQIECBA4HwBhQQIE=
CBAgAABAgQIECBAgMD5AgoJECBA4K0Ent5qI/sQIECAAAECBAgQ+BcBLxAgQIAAAQIECBAgQIAA=
AQLnCygkQIAAAQIECBAgQIAAAQIEzhdQSIAAAQIECBAgQOATCexde9fetXftXXvX3rV37V17196=
1d+1de9fetXftXXvX3rV37V171961d+1de9fetXftXXvX3rV37V171961d+1de9fetXftXXvX3r=
V37V171961d+1de9fetXftXXvX3rV37V171961d+1de9fetXftXXvX3rV37V171961d+1de9fet=
XftXXvX3rV37V171961d+1de9fetXftXXvX3rV37V171961d+1de9fetXftXXvX3rV37V171961=
d+1de9fetXftXXvX3rV37V171961d+1de9fetXftXXvX3rV37V171961d+1de9fe9eXLJ/oXQer=
nFFBNgAABAgQIECBAgMCHFPjlUOnrurr+cb1lxJcvX/7x/5f/+2Drlzm+/OPnt9zfXgQI/AkBjx=
AgQIAAAQIECBAgQIAAAQLnCygkQIAAAQIECBAgQIAAAQIEzhdQSIAAAQIECBAgQIAAAQIECJwv8=
AqFT6+wpiUJECBAgAABAgQIECBAgACBvyDgUQIECBAgQIAAAQIECBAgQOB8AYUECBAgQIAAAQIE=
CBAgQIDA+QIKCRAgQIAAAQIECBAgQIAAgfMFFBIgQIAAgY8i8Pz83Mv1888/93Jd19X1j+vLly/=
fLeFlrZfrp59++q89Xr6+XC+vfbdNLESAAAECBAgQ+AECtiRAgAABAgQIECBAgAABAgTOF1BIgA=
ABAgQIECBAgAABAgQInC+gkAABAgQIECBAgACB3xZwwPVv+3iXAIGPIWBKAgQIECBAgAABAgQIE=
CBA4HwBhQQIECBAgAABAgQIECBAgMD5AgoJECBAgAABAgQIECBAgACB8wUUEiBAgAABAgQIECBA=
gAABAucLKPwAAs/Pz71cP/30Uz///PN/XS/f//N1XVfXv7n++Z6X73/9/JcvXz6AgBEJECBAgAA=
BAgQIECBA4C8KeJwAAQIECBAgQIAAAQIECBA4X0AhAQIECBAgQIAAAQIECBAgcL6AQgIECBAg8D=
8CT//znW8IECBAgAABAgQOE5BDgAABAgQIECBAgAABAgQInC+gkAABAgQIECBAgAABAgQIEDhfQ=
CEBAgQIECBAgAABAgQIECBwvoBCAgQIECBAgAABAgQI/HiBl4Op//l6OQD7313/fM/L9z9+chMQ=
+CgC5iRAgAABAgQIECBAgAABAgTOF1BIgAABAgQIECBAgAABAgQInC+gkAABAgQIECBAgAABAgQ=
IEDhf4HMWPn3ObNUECBAgQIAAAQIECBAg8GkFhBMgQIAAAQIECBAgQIAAAQLnCygkQIAAAQIECB=
AgQIAAAQIEzhdQSIAAAQIECBAgQIAAAQIECJwvoJAAAQIECBAgQIAAAQIECBA4X0AhAQIECBAgQ=
IAAAQIECBAgcL6AQgIECBAgQIAAAQIECBAgQOB8AYUECBAgQIAAAQIECHx4AQdcf/iPUACB1xew=
AwECBAgQIECAAAECBAgQIHC+gEICBAgQIECAAAECBAgQIEDgfAGFBAgQIECAAAECBAgQIECAwPk=
CCgkQIECAAAECBAgQIECAAIHzBRQSIECAAAECBAgQIECAAAEC5wsoJECAAAECBAgQIECAAAECBM=
4XUEiAAAECBAgQIECAAAECBAicL6CQAAECBAh8JIGnjzSsWQkQIECAAAEC70jAKAQIECBAgAABA=
gQIECBAgMD5AgoJECBAgAABAgQIECBAgACB8wUUEiBAgAABAgQIECBAgAABAucLKCRAgAABAgQI=
ECBAgAABAgTOF1BIgAABAgQIECBAgAABAgQInC+gkAABAgQIECBAgAABAgQIEDhfQCEBAgQIECB=
AgAABAgQIECBwvoDCdyrw9E7nMhYBAgQIECBAgAABAgQIfEgBQxMgQIAAAQIECBAgQIAAAQLnCy=
gkQIAAAQIECBAgQIAAAQIEzhdQSIAAAQIECBAgQIAAAQIECJwvoJAAAQIECBAgQIAAAQIECBA4X=
0AhAQIECBAgQIAAAQIECBAgcL6AQgIECBAgQIAAAQIECBAgQOB8AYUECBAgQIAAAQIECBB4fQEH=
XL++sR0I/LaAdwkQIECAAAECBAgQIECAAIHzBRQSIECAAAECBAgQIECAAAEC5wsoJECAAAECBAg=
QIECAAAECBM4XUEiAAAECBAgQIECAAAECBAicL6CQAAECBAgQIECAAAECBAgQOF9AIQECBAgQIE=
CAAAECBAgQIHC+gEICBAgQIECAAAECBAgQIEDgfAGFBAgQIECAwHcVePquq1mMAAECBAgQIPCdB=
CxDgAABAgQIECBAgAABAgQInC+gkAABAgQIECBAgAABAgQIEDhfQCEBAgQIECBAgAABAgQIECBw=
voBCAgQIECBAgAABAgQIECBA4HwBhQQIECBAgAABAgQIECBAgMD5AgoJECBAgAABAgQIECBAgAC=
B8wUUEiBAgAABAgQIECBAgAABAucLKCTwZwWe/uyDniNAgAABAgQIECBAgACBNxewIQECBAgQIE=
CAAAECBAgQIHC+gEICBAgQIECAAAECBAgQIEDgfAGFBAgQIECAAAECBAgQIECAwPkCCgkQIECAA=
AECBAgQIECAAIHzBRQSIECAAAECBAgQIECAAAEC5wsoJECAAAECBAgQIECAAAECBM4XUEiAAAEC=
BAgQIECAAAEC/xBwwPU/EPzvZAFtBAgQIECAAAECBAgQIECAwPkCCgkQIECAAAECBAgQIECAAKC=
22OIAABAASURBVIHzBRQSIECAAAECBAgQIECAAAEC5wsoJECAAAECBAgQIECAAAECBM4XUEiAAA=
ECBAgQIECAAAECBAicL6CQAAECBAgQIECAAAECBAgQOF9AIQECBAgQIECAAAECBAgQIHC+gEICB=
AgQIEDgswk8fbZgvQQIECBAgEAFgQABAgQIECBAgAABAgQIEDhfQCEBAgQIECBAgAABAgQIECBw=
voBCAgQIECBAgAABAgQIECBA4HwBhQQIECBAgAABAgQIECBAgMD5AgoJECBAgAABAgQIECBAgAC=
B8wUUEiBAgAABAgQIECBAgAABAucLKCRAgAABAgQIECBAgAABAgTOF1BI4GCBp4PbpBEgQIAAAQ=
IECBAgQOCbBNxMgAABAgQIECBAgAABAgQInC+gkAABAgQIECBAgAABAgQIEDhfQCEBAgQIECBAg=
AABAgQIECBwvoBCAgQIECBAgAABAgQIECBA4HwBhQQIECBAgAABAgQIECBAgMD5AgoJECBAgAAB=
AgQIECBAgACB8wUUEiBAgAABAgQIECBAgMDHEHDA9cf4nN7rlOYiQIAAAQIECBAgQIAAAQIEzhd=
QSIAAAQIECBAgQIAAAQIECJwvoJAAAQIECBAgQIAAAQIECBA4X0AhAQIECBAgQIAAAQIECBAgcL=
6AQgIECBAgQIAAAQIECBAgQOB8AYUECBAgQIAAAQIECBAgQIDA+QIKCRAgQIAAAQIECBAgQIAAg=
fMFFBIgQIAAAQIE3p3A07ubyEAECBAgQODDCwggQIAAAQIECBAgQIAAAQIEzhdQSIAAAQIECBAg=
QIAAAQIECJwvoJAAAQIECBAgQIAAAQIECBA4X0AhAQIECBAgQIAAAQIECBAgcL6AQgIECBAgQIA=
AAQIECBAgQOB8AYUECBAgQIAAAQIECBAgQIDA+QIKCRAgQIAAAQIECBAgQIAAgfMFFBIg8CMFnn=
7k5vYmQIAAAQIECBAgQOATCUglQIAAAQIECBAgQIAAAQIEzhdQSIAAAQIECBAgQIAAAQIECJwvo=
JAAAQIECBAgQIAAAQIECBA4X0AhAQIECBAgQIAAAQIECBAgcL6AQgIECBAgQIAAAQIECBAgQOB8=
AYUECBAgQIAAAQIECBAgQIDA+QIKCRAgQIAAAQIECBAgQIDAdxJwwPV3gnyNZaxJgAABAgQIECB=
AgAABAgQInC+gkAABAgQIECBAgAABAgQIEDhfQCEBAgQIECBAgAABAgQIECBwvoBCAgQIECBAgA=
ABAgQIECBA4HwBhQQIECBAgAABAgQIECBAgMD5AgoJECBAgAABAgQIECBAgACB8wUUEiBAgAABA=
gQIECBAgAABAucLKCRAgAABAgQIEPh2gadvf8QTBAgQIEDghwrYnAABAgQIECBAgAABAgQIEDhf=
QCEBAgQIECBAgAABAgQIECBwvoBCAgQIECBAgAABAgQIECBA4HwBhQQIECBAgAABAgQIECBAgMD=
5AgoJECBAgAABAgQIECBAgACB8wUUEiBAgAABAgQIECBAgAABAucLKCRAgAABAgQIECBAgAABAg=
TOF1BIgACB3xR4+s13vUmAAAECBAgQIECAwAcRMCYBAgQIECBAgAABAgQIECBwvoBCAgQIECBAg=
AABAgQIECBA4HwBhQQIECBAgAABAgQIECBAgMD5AgoJECBAgAABAgQIECBAgACB8wUUEiBAgAAB=
AgQIECBAgAABAucLKCRAgAABAgQIECBAgAABAgTOF1BIgAABAgQIECBAgAABAgQ+j8DnPeD683z=
GSgkQIECAAAECBAgQIECAwOcVUE6AAAECBAgQIECAAAECBAicL6CQAAECBAgQIECAAAECBAgQOF=
9AIQECBAgQIECAAAECBAgQIHC+gEICBAgQIECAAAECBAgQIEDgfAGFBAgQIECAAAECBAgQIECAw=
PkCCgkQIECAAAECBAgQIECAAIHzBRQSIECAAAECBAgcKfB0ZJUoAgQIEPjTAh4kQIAAAQIECBAg=
QIAAAQIEzhdQSIAAAQIECBAgQIAAAQIECJwvoJAAAQIECBAgQIAAAQIECBA4X0AhAQIECBAgQIA=
AAQIECBAgcL6AQgIECBAgQIAAAQIECBAgQOB8AYUECBAgQIAAAQIECBAgQIDA+QIKCRAgQIAAAQ=
IECBAgQIAAgfMFFBIgQOCjCzx99ADzEyBAgAABAgQIEHgDAVsQIECAAAECBAgQIECAAAEC5wsoJ=
ECAAAECBAgQIECAAAECBM4XUEiAAAECBAgQIECAAAECBAicL6CQAAECBAgQIECAAAECBAgQOF9A=
IQECBAgQIECAAAECBAgQIHC+gEICBAgQIECAAAECBAgQIEDgfAGFBAgQIECAAAECBAgQIECAwDs=
SeKUDrt9RoVEIECBAgAABAgQIECBAgACBVxKwLAECBAgQIECAAAECBAgQIHC+gEICBAgQIECAAA=
ECBAgQIEDgfAGFBAgQIECAAAECBAgQIECAwPkCCgkQIECAAAECBAgQIECAAIHzBRQSIECAAAECB=
AgQIECAAAEC5wsoJECAAAECBAgQIECAAAECBM4XUEiAAAECBAgQIEDgxwg8/Zht7UqAAIFPKiCb=
AAECBAgQIECAAAECBAgQOF9AIQECBAgQIECAAAECBAgQIHC+gEICBAgQIECAAAECBAgQIEDgfAG=
FBAgQIECAAAECBAgQIECAwPkCCgkQIECAAAECBAgQIECAAIHzBRQSIECAAAECBAgQIECAAAEC5w=
soJECAAAECBAgQIECAAAECBM4XUEiAAAECry7w9Oo72IAAAQIECBAgQIDA7wh4mwABAgQIECBAg=
AABAgQIEDhfQCEBAgQIECBAgAABAgQIECBwvoBCAgQIECBAgAABAgQIECBA4HwBhQQIECBAgAAB=
AgQIECBAgMD5AgoJECBAgAABAgQIECBAgACB8wUUEiBAgAABAgQIECBAgAABAucLKCRAgAABAgQ=
IECBAgAABAgTOF/iehU/fczFrESBAgAABAgQIECBAgAABAt9NwEIECBAgQIAAAQIECBAgQIDA+Q=
IKCRAgQIAAAQIECBAgQIAAgfMFFBIgQIAAAQIECBAgQIAAAQLnCygkQIAAAQIECBAgQIAAAQIEz=
hdQSIAAAQIECBAgQIAAAQIECJwvoJAAAQIECBAgQIAAAQIECBA4X0AhAQIECBAgQIAAAQL/QcAB=
1/8BxssECHxEATMTIECAAAECBAgQIECAAAEC5wsoJECAAAECBAgQIECAAAECBM4XUEiAAAECBAg=
QIECAAAECBAicL6CQAAECBAgQIECAAAECBAgQOF9AIQECBAgQIECAAAECBAgQIHC+gEICBAgQIE=
CAAAECBAgQIEDgfAGFBAgQIECAAAECBAgQIECAwPkCCgkQIECAQD1BIECAAAECBAgQOFxAHgECB=
AgQIECAAAECBAgQIHC+gEICBAgQIECAAAECBAgQIEDgfAGFBAgQIECAAAECBAgQIECAwPkCCgkQ=
IECAAAECBAgQIECAAIHzBRQSIECAAAECBAgQIECAAAEC5wsoJECAAAECBAgQIECAAAECBM4XUEi=
AAAECBAgQIECAAAECBAicL/DJCp8+Wa9cAgQIECBAgAABAgQIECDwXwL+QYAAAQIECBAgQIAAAQ=
IECJwvoJAAAQIECBAgQIAAAQIECBA4X0AhAQIECBAgQIAAAQIECBAgcL6AQgIECBAgQIAAAQIEC=
BAgQOB8AYUECBAgQIAAAQIECBAgQIDA+QIKCRAgQIAAAQIECBAgQIAAgfMFFBIgQIAAAQIECBAg=
8HEFHHD9cT87kxN4awH7ESBAgAABAgQIECBAgAABAucLKCRAgAABAgQIECBAgAABAgTOF1BIgAA=
BAgQIECBAgAABAgQInC+gkAABAgQIECBAgAABAgQIEDhfQCEBAgQIECBAgAABAgQIECBwvoBCAg=
QIECBAgAABAgQIECBA4HwBhQQIECBAgAABAgQIECBAgMD5AgoJECBAgMCHEHj6EFMakgABAgQIE=
CDwbgUMRoAAAQIECBAgQIAAAQIECJwvoJAAAQIECBAgQIAAAQIECBA4X0AhAQIECBAgQIAAAQIE=
CBAgcL6AQgIECBAgQIAAAQIECBAgQOB8AYUECBAgQIAAAQIECBAgQIDA+QIKCRAgQIAAAQIECBA=
gQIAAgfMFFBIgQIAAAQIECBAgQIAAAQLnCyh8bwJP720g8xAgQIAAAQIECBAgQIDAAQISCBAgQI=
AAAQIECBAgQIAAgfMFFBIgQIAAAQIECBAgQIAAAQLnCygkQIAAAQIECBAgQIAAAQIEzhdQSIAAA=
QIECBAgQIAAAQIECJwvoJAAAQIECBAgQIAAAQIECBA4X0AhAQIECBAgQIAAAQIECBAgcL6AQgIE=
CBAgQIAAAQIECLyigAOuXxHX0gS+RcC9BAgQIECAAAECBAgQIECAwPkCCgkQIECAAAECBAgQIEC=
AAIHzBRQSIECAAAECBAgQIECAAAEC5wso/NwCMzVTMzVTMzVTMzVTMzVTMzVTMzVTMzVTMzVTMz=
VTMzVTMzVTMzVTMzVTMzVTMzVTMzVTMzVTMzVTMzVTMzVTMzVTMzVTMzVTMzVTMzVTMzVTMzVTM=
zVTMzVTMzVTMzVTMzVTMzVTMzVTMzVTMzVTMzVTMzVTMzVTMzVTMzVTMzVTMzVTMzVTMzVTMzVT=
MzVTMzVTMzVTMzVTMzVTMzVTMzVTMzVTMzVTMzVTMzVTMzVTMzVTMzVTMzVTMzVTMzVTMzVTMzV=
TMzVTM3Xfn/vfDfUECBAgQIAAAQIEThPQQ4AAAQIECBAgQIAAAQIECJwvoJAAAQIECBAgQIAAAQ=
IECBA4X0AhAQIECBAgQIAAAQIECBAgcL6AQgIECBAgQOD7CDx9n2WsQoAAAQIECBB4FQGLEiBAg=
AABAgQIECBAgAABAucLKCRAgAABAgQIECBAgAABAgTOF1BIgAABAgQIECBAgACBYwRmaqZmaqZm=
aqZmaqZmaqZmaqZmaqZmaqZmaqZmaqZmaqZmaqZmaqZmaqZmaqZmaqZmaqZmaqZmaqZmaqZmaqZ=
maqZmaqZmaqZmaqZmaqZmaqZmaqZmaqZmaqZmaqZmaqZmaqZmaqZmaqZmaqZmaqZmaqZmaqZmaq=
ZmaqZmaqZmaqZmaqZmaqZmaqZmaqZmaqZmaqZmaqZmaqZmaqZmaqZmaqZmaqZmaqZmaqZmaqZma=
qZmaqZmaqZmaqZmaqZmaqZmaqZmaqZmaqZm6r6P+TX/syGeI0CAAAECBAgQIECAAAECBM4XUEiA=
AAECBAgQIECAAAECBAicL6CQAAECBAgQIECAAAECBAgQOF9AIQECBAgQIECAAAECBAgQIHC+gEI=
C3yzw9M1PeIAAAQIECBAgQIAAAQIEfrCA7QkQIECAAAECBAgQIECAAIHzBRQSIECAAAECBAgQIE=
AlZOKZAAAQAElEQVSAAAEC5wsoJECAAAECBAgQIECAAAECBM4XUEiAAAECBAgQIECAAAECBAicL=
6CQAAECBAgQIECAAAECBAgQOF9AIQECBAgQIECAAAECBAgQIHC+gEICBAgQIECAAAECBAh8bgEH=
XH/uz//z1CslQIAAAQIECBAgQIAAAQIEzhdQSIAAAQIECBAgQIAAAQIECJwvoJAAAQIECBAgQIA=
AAQIECBA4X0AhAQIECBAgQIAAAQIECBAgcL6AQgIECBAgQIAAAQIECBAgQOB8AYUECBAgQIAAAQ=
IECBAgQIDA+QIKCRAgQIAAAQIECBAgQIAAgfMFFBIgQIAAAQKfRuDp05QKJUCAAAECBP5FwAsEC=
BAgQIAAAQIECBAgQIDA+QIKCRAgQIAAAQIECBAgQIAAgfMFFBIgQIAAAQIECBAgQIAAAQLnCygk=
QIAAAQIECBAgQIAAAQIEzhdQSIAAAQIECBAgQIAAAQIECJwvoJAAAQIECBAgQIAAAQIECBA4X0A=
hAQIECBAgQIAAAQIECBAgcL6AQgInCjydGKWJAAECBAgQIECAAAECf0HAowQIECBAgAABAgQIEC=
BAgMD5AgoJECBAgAABAgQIECBAgACB8wUUEiBAgAABAgQIECBAgAABAucLKCRAgAABAgQIECBAg=
AABAgTOF1BIgAABAgQIECBAgAABAgQInC+gkAABAgQIECBAgAABAgQIEDhfQCEBAgQIECBAgAAB=
AgQIvHMBB1y/8w/oY4xnSgIECBAgQIAAAQIECBAgQOB8AYUECBAgQIAAAQIECBAgQIDA+QIKCRA=
gQIAAAQIECBAgQIAAgfMFFBIgQIAAAQIECBAgQIAAAQLnCygkQIAAAQIECBAgQIAAAQIEzhdQSI=
AAAQIECBAgQIAAAQIECJwvoJAAAQIECBAgQIAAAQIECBA4X0AhAQIECBAgQOD9CDy9n1FMQoAAA=
QIEDhOQQ4AAAQIECBAgQIAAAQIECJwvoJAAAQIECBAgQIAAAQIECBA4X0AhAQIECBAgQIAAAQIE=
CBAgcL6AQgIECBAgQIAAAQIECBAgQOB8AYUECBAgQIAAAQIECBAgQIDA+QIKCRAgQIAAAQIECBA=
gQIAAgfMFFBIgQIAAAQIECBAgQIAAAQLnCygkQOCHCDz9kF1tSoAAAQIECBAgQIDApxUQToAAAQ=
IECBAgQIAAAQIECJwvoJAAAQIECBAgQIAAAQIECBA4X0AhAQIECBAgQIAAAQIECBAgcL6AQgIEC=
BAgQIAAAQIECBAgQOB8AYUECBAgQIAAAQIECBAgQIDA+QIKCRAgQIAAAQIECBAgQIAAgfMFFBIg=
QIAAAQIECBAgQIAAgb8q4IDrvyr4+s/bgQABAgQIECBAgAABAgQIEDhfQCEBAgQIECBAgAABAgQ=
IECBwvoBCAgQIECBAgAABAgQIECBA4HwBhQQIECBAgAABAgQIECBAgMD5AgoJECBAgAABAgQIEC=
BAgACB8wUUEiBAgAABAgQIECBAgAABAucLKCRAgAABAgQIECBAgAABAgTOF1BIgAABAgQIECDwD=
QJP33CvWwkQIECAwDsSMAoBAgQIECBAgAABAgQIECBwvoBCAgQIECBAgAABAgQIECBA4HwBhQQI=
ECBAgAABAgQIECBAgMD5AgoJECBAgAABAgQIECBAgACB8wUUEiBAgAABAgQIECBAgAABAucLKCR=
AgAABAgQIECBAgAABAgTOF1BIgAABAgQIECBAgAABAgQInC+gkAABAv9e4Onfv+xVAgQIECBAgA=
ABAgQ+pIChCRAgQIAAAQIECBAgQIAAgfMFFBIgQIAAAQIECBAgQIAAAQLnCygkQIAAAQIECBAgQ=
IAAAQIEzhdQSIAAAQIECBAgQIAAAQIECJwvoJAAAQIECBAgQIAAAQIECBA4X0AhAQIECBAgQIAA=
AQIECBAgcL6AQgIECBAgQIAAAQIECBAg8AkEPv0B15/gM5ZIgAABAgQIECBAgAABAgQ+vQAAAgQ=
IECBAgAABAgQIECBA4HwBhQQIECBAgAABAgQIECBAgMD5AgoJECBAgAABAgQIECBAgACB8wUUEi=
BAgAABAgQIECBAgAABAucLKCRAgAABAgQIECBAgAABAgTOF1BIgAABAgQIECBAgAABAgQInC+gk=
AABAgQIECBA4CyBp7Ny1BAgQIDAdxKwDAECBAgQIECAAAECBAgQIHC+gEICBAgQIECAAAECBAgQ=
IEDgfAGFBAgQIECAAAECBAgQIECAwPkCCgkQIECAAAECBAgQIECAAIHzBRQSIECAAAECBAgQIEC=
AAAEC5wsoJECAAAECBAgQIECAAAECBM4XUEiAAAECBAgQIECAAAECBAicL6CQAAECH1bg6cNObn=
ACBAgQIECAAAECby5gQwIECBAgQIAAAQIECBAgQOB8AYUECBAgQIAAAQIECBAgQIDA+QIKCRAgQ=
IAAAQIECBAgQIAAgfMFFBIgQIAAAQIECBAgQIAAAQLnCygkQIAAAQIECBAgQIAAAQIEzhdQSIAA=
AQIECBAgQIAAAQIECJwvoJAAAQIECBAgQIAAAQIECBB4DwKve8D1eyg0AwECBAgQIECAAAECBAg=
QIPC6AlYnQIAAAQIECBAgQIAAAQIEzhdQSIAAAQIECBAgQIAAAQIECJwvoJAAAQIECBAgQIAAAQ=
IECBA4X0AhAQIECBAgQIAAAQIECBAgcL6AQgIECBAgQIAAAQIECBAgQOB8AYUECBAgQIAAAQIEC=
BAgQIDA+QIKCRAgQIAAAQIECLyxwNMb72c7AgQIEKggECBAgAABAgQIECBAgAABAucLKCRAgAAB=
AgQIECBAgAABAgTOF1BIgAABAgQIECBAgAABAgQInC+gkAABAgQIECBAgAABAgQIEDhfQCEBAgQ=
IECBAgAABAgQIECBwvoBCAgQIECBAgAABAgQIECBA4HwBhQQIECBAgAABAgQIECBAgMD5AgoJEC=
BA4PUEnl5vaSsTIECAAAECBAgQ+CYBNxMgQIAAAQIECBAgQIAAAQLnCygkQIAAAQIECBAgQIAAA=
QIEzhdQSIAAAQIECBAgQIAAAQIECJwvoJAAAQIECBAgQIAAAQIECBA4X0AhAQIECBAgQIAAAQIE=
CBAgcL6AQgIECBAgQIAAAQIECBAgQOB8AYUECBAgQIAAAQIECBAgQIDA+QLfpfDpu6xiEQIECBA=
gQIAAAQIECBAgQOCVBCxLgAABAgQIECBAgAABAgQInC+gkAABAgQIECBAgAABAgQIEDhfQCEBAg=
QIECBAgAABAgQIECBwvoBCAgQIECBAgAABAgQIECBA4HwBhQQIECBAgAABAgQIECBAgMD5AgoJE=
CBAgAABAgQIECBAgACB8wUUEiBAgAABAgQIECDwawEHXP9axM8ECHx8AQUECBAgQIAAAQIECBAg=
QIDA+QIKCRAgQIAAAQIECBAgQIAAgfMFFBIgQIAAAQIECBAgQIAAAQLnCygkQIAAAQIECBAgQIA=
AAQIEzhdQSIAAAQIECBAgQIAAAQIECJwvoJAAAQIECBAgQIAAAQIECBA4X0AhAQIECBAgQIAAAQ=
IECBAgcL6AQgIECBD41AJPn7pePAECBAgQIEDgEwlIJUCAAAECBAgQIECAAAECBM4XUEiAAAECB=
AgQIECAAAECBAicL6CQAAECBAgQIECAAAECBAgQOF9AIQECBAgQIECAAAECBAgQIHC+gEICBAgQ=
IECAAAECBAgQIEDgfAGFBAgQIECAAAECBAgQIECAwPkCCgkQIECAAAECBAgQIECAAIHzBT5L4dN=
nCdVJgAABAgQIECBAgAABAgT+jYCXCBAgQIAAAQIECBAgQIAAgfMFFBIgQIAAAQIECBAgQIAAAQ=
LnCygkQIAAAQIECBAgQIAAAQIEzhdQSIAAAQIECBAgQIAAAQIECJwvoJAAAQIECBAgQIAAAQIEC=
BA4X0AhAQIECBAgQIAAAQIECBAgcL6AQgIECBAgQIAAAQIEPqCAA64/4IdmZAI/VsDuBAgQIECA=
AAECBAgQIECAwPkCCgkQIECAAAECBAgQIECAAIHzBRQSIECAAAECBAgQIECAAAEC5wsoJECAAAE=
CBAgQIECAAAECBM4XUEiAAAECBAgQIECAAAECBAicL6CQAAECBAgQIECAAAECBAgQOF9AIQECBA=
gQIECAAAECBAgQIHC+gEICBAgQIPC+BZ7e93imI0CAAAECBAh8EAFjEiBAgAABAgQIECBAgAABA=
ucLKCRAgAABAgQIECBAgAABAgTOF1BIgAABAgQIECBAgAABAgQInC+gkAABAgQIECBAgAABAgQI=
EDhfQCEBAgQIECBAgAABAgQIECBwvoBCAgQIECBAgAABAgQIECBA4HwBhQQIECBAgAABAgQIECB=
AgMD5AgrfjcDTu5nEIAQIECBAgAABAgQIECBwnIAgAgQIECBAgAABAgQIECBA4HwBhQQIECBAgA=
ABAgQIECBAgMD5AgoJECBAgAABAgQIECBAgACB8wUUEiBAgAABAgQIECBAgAABAucLKCRAgAABA=
gQIECBAgAABAgTOF1BIgAABAgQIECBAgAABAgQInC+gkAABAgQIECBAgAABAq8h4IDr11C1JoE/=
L+BJAgQIECBAgAABAgQIECBA4HwBhQQIECBAgAABAgQIECBAgMD5AgoJECBAgAABAgQIECBAgAC=
B8wUUEiBAgAABAgQIECBAgAABAucLKCRAgAABAgQIECBAgAABAgTOF1BIgAABAgQIECBAgAABAg=
QInC+gkAABAgQIECBAgAABAgQIEDhfQCEBAgQIECDwFwWe/uLzHidAgAABAgQIvIGALQgQIECAA=
AECBAgQIECAAIHzBRQSIECAAAECBAgQIECAAAEC5wsoJECAAAECBAgQIECAAAECBM4XUEiAAAEC=
BAgQIECAAAECBAicL6CQAAECBAgQIECAAAECBAgQOF9AIQECBAgQIECAAAECBAgQIHC+gEICBAg=
QIECAAAECBAgQIEDgfAGFBP64wNMfv9WdBAgQIECAAAECBAgQIPCuBAxDgAABAgQIECBAgAABAg=
QInC+gkAABAgQIECBAgAABAgQIEDhfQCEBAgQIECBAgAABAgQIECBwvoBCAgQIECBAgAABAgQIE=
CBA4HwBhQQIECBAgAABAgQIECBAgMD5AgoJECBAgAABAgQIECBAgACB8wUUEiBAgAABAgQIECBA=
4JMKOOD6k37wnzVbNwECBAgQIECAAAECBAgQIHC+gEICBAgQIECAAAECBAgQIEDgfAGFBAgQIEC=
AAAECBAgQIECAwPkCCgkQIECAAAECBAgQIECAAIHzBRQSIECAAAECBAgQIECAAAEC5wsoJECAAA=
ECBAgQIECAAAECBM4XUEiAAAECBAgQIECAAAECBAicL6CQAAECBAgQOF/g6fxEhQQIECBAgMDvC=
Hibs/CzYwAAEABJREFUAAECBAgQIECAAAECBAgQOF9AIQECBAgQIECAAAECBAgQIHC+gEICBAgQ=
IECAAAECBAgQIEDgfAGFBAgQIECAAAECBAgQIECAwPkCCgkQIECAAAECBAgQIECAAIHzBRQSIEC=
AAAECBAgQIECAAAEC5wsoJECAAAECBAgQIECAAAECBM4XUEjgKIGno2rEECBAgAABAgQIECBA4L=
sJWIgAAQIECBAgQIAAAQIECBA4X0AhAQIECBAgQIAAAQIECBAgcL6AQgIECBAgQIAAAQIECBAgQ=
OB8AYUECBAgQIAAAQIECBAgQIDA+QIKCRAgQIAAAQIECBAgQIAAgfMFFBIgQIAAAQIECBAgQIAA=
AQLnCygkQIAAAQIECBAgQIAAgfcq4IDr9/rJfMS5zEyAAAECBAgQIECAAAECBAicL6CQAAECBAg=
QIECAAAECBAgQOF9AIQECBAgQIECAAAECBAgQIHC+gEICBAgQIECAAAECBAgQIEDgfAGFBAgQIE=
CAAAECBAj8IYEvX+q66rrquuq66rrquuq66rrquuq66rrquuq66rrquuq66rrquuq66rrquuq66=
rrquuq66rrquuq66rrquuq66rrquuq66rrquuq66rrquuq66rrquuq66rrquuq66rrquuq66rrq=
uuq66rrquuq66rrquuq66rrquuq66rrquuq66rrquuq66rrquuq66rrquuq66rrquuq66rrquuq=
66rrquuq66rrquuq66rrquuq66rrquuq66rrquuq66rrquuq66rrquuq66rrquuq66rrquuq66r=
rquuq66rrquuq66rrquuq66rrquuq66rrquuq66rrquuq66rrquuq66rrquuq66rrquuq66rrqu=
mqtP/Rr5CYCP07AzgQIECBAgAABAgQIECBAgMD5AgoJECBAgAABAgQIECBAgACB8wUUEiBAgAAB=
AgTegcDTO5jBCAQIECBA4GgBcQQIECBAgAABAgQIECBAgMD5AgoJECBAgAABAgQIECBAgACB8wU=
UEiBAgAABAgQIECBAgAABAucLKCRAgAABAgQIECBAgAABAgTOF1BIgAABAgQIECBAgAABAgQInC=
+gkAABAgQIECBAgAABAgQIEDhfQCEBAgQIECBAgAABAgQIECBwvoBCAgTeVuDpbbezGwECBAgQI=
ECAAAECBP5LwD8IECBAgAABAgQIECBAgACB8wUUEiBAgAABAgQIECBAgAABAucLKCRAgAABAgQI=
ECBAgAABAgTOF1BIgAABAgQIECBAgAABAgQInC+gkAABAgQIECBAgAABAgQIEDhfQCEBAgQIECB=
AgAABAgQIECBwvoBCAgQIECBAgAABAgQIECDwpwUccP2n6d76QfsRIECAAAECBAgQIECAAAEC5w=
soJECAAAECBAgQIECAAAECBM4XUEiAAAECBAgQIECAAAECBAicL6CQAAECBAgQIECAAAECBAgQO=
F9AIQECBAgQIECAAAECBAgQIHC+gEICBAgQIECAAAECBAgQIEDgfAGFBAgQIECAAAECBAgQIECA=
wPkCCgkQIECAAAECBP6IwNMfuck9BAgQIEDg3QoYjAABAgQIECBAgAABAgQIEDhfQCEBAgQIECB=
AgAABAgQIECBwvoBCAgQIECBAgAABAgQIECBA4HwBhQQIECBAgAABAgQIECBAgMD5AgoJECBAgA=
ABAgQIECBAgACB8wUUEiBAgAABAgQIECBAgAABAucLKCRAgAABAgQIECBAgAABAgTOF1BIgACBX=
wk8/epnPxIgQIAAAQIECBAgcICABAIECBAgQIAAAQIECBAgQOB8AYUECBAgQIAAAQIECBAgQIDA=
+QIKCRAgQIAAAQIECBAgQIAAgfMFFBIgQIAAAQIECBAgQIAAAQLnCygkQIAAAQIECBAgQIAAAQI=
EzhdQSIAAAQIECBAgQIAAAQIECJwvoJAAAQIECBAgQIAAAQIECJws4IDr//50/ZMAAQIECBAgQI=
AAAQIECBA4X0AhAQIECBAgQIAAAQIECBAgcL6AQgIECBAgQIAAAQIECBAgQOB8AYUECBAgQIAAA=
QIECBAgQIDA+QIKCRAgQIAAAQIECBAgQIAAgfMFFBIgQIAAAQIECBAgQIAAAQLnCygkQIAAAQIE=
CBAgQIAAAQIEzhdQSIAAAQIECBAgcIjA0yEdMggQIEDgVQQsSoAAAQIECBAgQIAAAQIECJwvoJA=
AAQIECBAgQIAAAQIECBA4X0AhAQIECBAgQIAAAQIECBAgcL6AQgIECBAgQIAAAQIECBAgQOB8AY=
UECBAgQIAAAQIECBAgQIDA+QIKCRAgQIAAAQIECBAgQIAAgfMFFBIgQIAAAQIECBAgQIAAAQLnC=
ygkQIDAxxN4+ngjm5gAAQIECBAgQIDADxawPQECBAgQIECAAAECBAgQIHC+gEICBAgQIECAAAEC=
BAgQIEDgfAGFBAgQIECAAAECBAgQIECAwPkCCgkQIECAAAECBAgQIECAAIHzBRQSIECAAAECBAg=
QIECAAAEC5wsoJECAAAECBAgQIECAAAECBM4XUEiAAAECBAgQIECAAAECBAj8UIE3OeD6hxbanA=
ABAgQIECBAgAABAgQIEHgTAZsQIECAAAECBAgQIECAAAEC5wsoJECAAAECBAgQIECAAAECBM4XU=
EiAAAECBAgQIECAAAECBAicL6CQAAECBAgQIECAAAECBAgQOF9AIQECBAgQIECAAAECBAgQIHC+=
gEICBAgQIECAAAECBAgQIEDgfAGFBAgQIECAAAECBN5K4OmtNrIPAQIECPyLgBcIECBAgAABAgQ=
IECBAgACB8wUUEiBAgAABAgQIECBAgAABAucLKCRAgAABAgQIECBAgAABAgTOF1BIgAABAgQIEC=
BAgAABAgQInC+gkAABAgQIECBAgAABAgQIEDhfQCEBAgQIECBAgAABAgQIECBwvoBCAgQIECBAg=
AABAgQIECBA4HwBhQQIECDwCgJPr7CmJQkQIECAAAECBAj8BQGPEiBAgAABAgQIECBAgAABAucL=
KCRAgAABAgQIECBAgAABAgTOF1BIgAABAgQIECBAgAABAgQInC+gkAABAgQIECBAgAABAgQIEDh=
fQCEBAgQIECBAgAABAgQIECBwvoBCAgQIECBAgAABAgQIECBA4HwBhQQIECBAgAABAgQIECBAgM=
D5An+t8OmvPe5pAgQIECBAgAABAgQIECBA4E0EbEKAAAECBAgQIECAAAECBAicL6CQAAECBAgQI=
ECAAAECBAgQOF9AIQECBAgQIECAAAECBAgQIHC+gEICBAgQIECAAAECBAgQIEDgfAGFBAgQIECA=
AAECBAgQIECAwPkCCgkQIECAAAECBAgQIECAAIHzBRQSIECAAAECBAgQIPA/Ag64/h8K3xAgcJq=
AHgIECBAgQIAAAQIECBAgQOB8AYUECBAgQIAAAQIECBAgQIDA+QIKCRAgQIAAAQIECBAgQIAAgf=
MFFBIg8PsC910zNVMzNVMzNVMzNVMzNVMzNVMzNVMzNVMzNVMzNVMzNVMzNVMzNVMzNVMzNVMzN=
VMzNVMzNVMzNVMzNVMzNVMzNVMzNVMzNVMzNVMzNVMzNVMzNVMzNVMzNVMzNVMzNVMzNVMzdd+/=
b/YWd8zUTM3UTM3UTM3UTM3UTM3UTM3UTM3UTM3UTM3UTM3UTM3UTM3UTM3UTM3UTM3UTM3UTM3=
UTM3UTM3UTM3UTM3UTM3UTM3UTM3UTM3UTM3UTM3UTM3UTM3UTM3UTM3UTM3UTM3UzFuI/7E9Zm=
qmZmqmZmqmZmqmZmqmZmqmZmqmZmqmZmqmZmqmZmqmZmqmZmqmZmqmZmqmZmqmZmqmZmqmZmqmZ=
mqmZmqmZmqmZmqmZmqmZmqmZmqmZmqmZmqmZmqmZmqmZmqmZmqmZmqmZuq+/5jZa9913zVTMzVT=
MzVTMzVTMzVTMzVTMzVTMzVTMzVTMzVTMzVTMzVTMzVTMzVTMzVTMzVTMzVTMzVTMzVTMzVTMzV=
TMzVTMzVTMzVTMzVTMzVTMzVTMzVTMzVTMzVTMzVTMzVTMzVTMzVT9/3a4n9s/fuumZqpmZqpmZ=
qpmZqpmZqpmZqpmZqpmZqpmZqpmZqpmZqpmZqpmZqpmZqpmZqpmZqpmZqpmZqpmZqpmZqpmZqpm=
ZqpmZqpmZqpmZqpmZqpmZqpmZqpmZqpmZqpmZqpmZqpmZqpmT9m9hZ3zdRMzdRMzdRMzdRMzdRM=
zdRMzdRMzdRMzdRMzdRMzdRMzdRMzdRMzdRMzdRMzdRMzdRMzdRMzdRMzdRMzdRMzdRMzdRMzdR=
MzdRMzdRMzdRMzdRMzdRMzdRMzdRMzdRMzdRMzdR9v4X47+9x3zVTMzVTMzVTMzVTMzVTMzVTMz=
VTMzVTMzVTMzVTMzVTMzVTMzVTMzVTMzVTMzVTMzVTMzVTMzVTMzVTMzVTMzVTMzVTMzVTMzVTM=
zVTMzVTMzVTMzVTMzVTMzVTMzVTMzVTMzVT9/37Zm9xx33XTM3UTM3UTM3UTM3UTM3UTM3UTM3U=
TM3UTM3UTM3UTM3UTM3UTM3UTM3UTM3UTM3UTM3UTM3UTM3UTM3UTM3UTM3UTM3UTM3UTM3UTM3=
UTM3UTM3UTM3UTM3UTM3UTM3UTM3UzFuI/7E9ZmqmZmqmZmqmZmqmPtv1x9Re9677rs/m/lu99/=
263n909fuu35rzs733R91e+77P5v57va/t/UfX/705P9P79/1H1V73vvuuz+T+e633/bref3T13=
5vzW9+/7z+6s/sIECBAgMC/CniFAAECBAgQIECAAAECBAgQOF9AIQECBAgQIECAAAECBAgQIHC+=
gEICBAgQ+JwCT58zWzUBAgQIECBA4NMKCCdAgAABAgQIECBAgAABAgTOF1BIgAABAgQIECBAgAA=
BAgQInC+gkAABAgQIECBAgAABAgQ+mcC3HkBy+v3v5eN/ZecPdVjQfb+PT+W+y+dSvxjct8/lF4=
v39PV9fCr1nkzewyzv4XO573oPFu9lhvt+D59K3Xe9F5P3MMf7+FTqPVi8pxl8LvWePo+XWe77f=
Xwq910v87jqxeC+38fn8jKLq34xeB+fSv0yzw/4+u72vu/38ancd/k86heD+/a5/GLxnr6+j0+l=
vrfJfb+XMnMQIECAAAECBAgQOEZACAECBAgQIECAAAECBAgQIHC+gEICBAgQIECAAAECBAgQIED=
gfIHjC5+OLxRIgAABAgQIECBAgAABAgR+V8ANBAgQIECAAAECBAgQIECAwPkCCgkQIECAAAECBA=
gQIECAAIHzBRQSIECAAAECBAgQIECAAAEC5wsoJECAAAECBAgQIECAAAECBM4XUEiAAAECBAgQI=
ECAAAECBAicL6CQAAECBAgQIECAAAECBAgQOF9AIQECBAgQIECAAAECH0nAAdcf6dMyK4H3JGAW=
AgQIEMU9yvUAABAASURBVCBAgAABAgQIECBA4HwBhQQIECBAgAABAgQIECBAgMD5AgoJECBAgAA=
BAgQIECBAgACB8wUUEiBAgAABAgQIECBAgAABAucLKCRAgAABAgQIECBAgAABAgTOF1BIgAABAg=
QIECBAgAABAgQInC+gkAABAgQIEPj/2LtjK0mSNM2y7ziwNAz4kWJkDCikGClGSpNi0KIJVoJ7t=
qf7nOnq7MrMqoxwD4kLhLubmqrI/64GLgQIECBAgAABAvcLKCRAgAABAl9U4OOLzmUsAgQIECBA=
gMAPKWBoAgQIECBAgAABAgQIECBA4H4BhQQIECBAgAABAgQIECBAgMD9AgoJECBAgAABAgQIECB=
AgACB+wUUEiBAgAABAgQIECBAgAABAvcLKCRAgAABAgQIECBAgAABAgTuF1BIgAABAgQIECBAgA=
ABAgQI3C+gkAABAgQIECBAgAABAgQIELhfQOHnC3x8/ggmIECAAAECBAgQIECAAIHLBeQRIECAA=
AECBAgQIECAAAEC9wsoJECAAAECBAgQIECAAAECBO4XUEiAAAECBAgQIECAAAECBAjcL6CQAAEC=
BAgQIECAAAECBAgQuF9AIQECBAgQIECAAAECBAgQIHC/gEICBAgQIECAAAECBAgQIEDgfgGFBAg=
QIECAAAECBAgQ+EsFHHD9l3JajMBfJWAdAgQIECBAgAABAgQIECBA4H4BhQQIECBAgAABAgQIEC=
BAgMD9AgoJECBAgAABAgQIECBAgACB+wUUEiBAgAABAgQIECBAgAABAvcLKCRAgAABAgQIECBAg=
AABAgTuF1BIgAABAgQIECBAgAABAgQI3C+gkAABAgQIECBAgAABAgQIELhfQCEBAgQIECDwzwp8=
/LMPeo4AAQIECBAg8N0FbEiAAAECBAgQIECAAAECBAjcL6CQAAECBAgQIECAAAECBAgQuF9AIQE=
CBAgQIECAAAECBAgQIHC/gEICBAgQIECAAAECBAgQIEDgfgGFBAgQIECAAAECBAgQIECAwP0CCg=
kQIECAAAECBAgQIECAAIH7BRQSIECAAAECBAgQIECAAAEC9wsoJPAHBD7+wD1uIUCAAAECBAgQI=
ECAAIEvLGA0AgQIECBAgAABAgQIECBA4H4BhQQIECBAgAABAgQIECBAgMD9AgoJECBAgAABAgQI=
ECBAgACB+wUUEiBAgAABAgQIECBAgAABAvcLKCRAgAABAgQIECBAgAABAgTuF1BIgAABAgQIECB=
AgAABAgQI3C+gkAABAgQIECBAgAABAj+bgAOuf7Y3rvf/F/CPAAECBAgQIECAAAECBAgQuF9AIQ=
ECBAgQIECAAAECBAgQIHC/gEICBAgQIECAAAECBAgQIEDgfgGFBAgQIECAAAECBAgQIECAwP0CC=
gkQIECAAAECBAgQIECAAIH7BRQSIECAAAECBAgQIECAAAEC9wsoJECAAAECBAgQIECAAAECBO4X=
UEiAAAECBAhcLPBxcZs0AgQIECBA4E8JuJkAAQIECBAgQIAAAQIECBC4X0AhAQIECBAgQIAAAQI=
ECBAgcL+AQgIECBAgQIAAAQIECBAgQOB+AYUECBAgQIAAAQIECBAgQIDA/QIKCRAgQIAAAQIECB=
AgQIAAgfsFFBIgQIAAAQIECBAgQIAAAQL3CygkQIAAAQIECBAgQIAAAQIE7hdQSOAOgY87MlQQI=
ECAAAECBAgQIEDgGwlYlgABAgQIECBAgAABAgQIELhfQCEBAgQIECBAgAABAgQIECBwv4BCAgQI=
ECBAgAABAgQIECBA4H4BhQQIECBAgAABAgQIECBAgMD9AgoJECBAgAABAgQIECBAgACB+wUUEiB=
AgAABAgQIECBAgAABAvcLKCRAgAABAgQIECBAgACBLyfggOsv90p+/IEUECBAgAABAgQIECBAgA=
ABAvcLKCRAgAABAgQIECBAgAABAgTuF1BIgAABAgQIECBAgAABAgQI3C+gkAABAgQIECBAgAABA=
gQIELhfQCEBAgQIECBAgAABAgQIECBwv4BCAgQIECBAgAABAgQIECBA4H4BhQQIECBAgAABAgQI=
ECBAgMD9AgoJECBAgAABAp8p8PGZm9ubAAECBAj8RAJSCRAgQIAAAQIECBAgQIAAgfsFFBIgQIA=
AAQIECBAgQIAAAQL3CygkQIAAAQIECBAgQIAAAQIE7hdQSIAAAQIECBAgQIAAAQIECNwvoJAAAQ=
IECBAgQIAAAQIECBC4X0AhAQIECBAgQIAAAQIECBAgcL+AQgIECBAgQIAAAQIECBAgQOB+AYUEC=
HwngY/vtI9tCBAgQIAAAQIECBAg8BsCLhEgQIAAAQIECBAgQIAAAQL3CygkQIAAAQIECBAgQIAA=
AQIE7hdQSIAAAQIECBAgQIAAAQIECNwvoJAAAQIECBAgQIAAAQIECBC4X0AhAQIECBAgQIAAAQI=
ECBAgcL+AQgIECBAgQIAAAQIECBAgQOB+AYUECBAgQIAAAQIECBAgQODPCzjg+s+bfe4TdidAgA=
ABAgQIECBAgAABAgTuF1BIgAABAgQIECBAgAABAgQI3C+gkAABAgQIECBAgAABAgQIELhfQCEBA=
gQIECBAgAABAgQIECBwv4BCAgQIECBAgAABAgQIECBA4H4BhQQIECBAgAABAgQIECBAgMD9AgoJ=
ECBAgAABAgQIECBAgACB+wUUEiBAgAABAgQI/EOBj3/4rS8JECBAgMAPImBMAgQIECBAgAABAgQ=
IECBA4H4BhQQIECBAgAABAgQIECBAgMD9AgoJECBAgAABAgQIECBAgACB+wUUEiBAgAABAgQIEC=
BAgAABAvcLKCRAgAABAgQIECBAgAABAgTuF1BIgAABAgQIECBAgAABAgQI3C+gkAABAgQIECBAg=
AABAgQIELhfQCEBAgT+U+DjP//wmwABAgQIECBAgACB6wQEESBAgAABAgQIECBAgAABAvcLKCRA=
gAABAgQIECBAgAABAgTuF1BIgAABAgQIECBAgAABAgQI3C+gkAABAgQIECBAgAABAgQIELhfQCE=
BAgQIECBAgAABAgQIECBwv4BCAgQIECBAgAABAgQIECBA4H4BhQQIECBAgAABAgQIECBA4EoBB1=
z/l9fqAwECBAgQIECAAAECBAgQIHC/gEICBAgQIECAAAECBAgQIEDgfgGFBAgQIECAAAECBAgQI=
ECAwP0CCgkQIECAAAECBAgQIECAAIH7BRQSIECAAAECBAgQIECAAAEC9wsoJECAAAECBAgQIECA=
AAECBO4XUEiAAAECBAgQIECAAAECBAjcL6CQAAECBAgQIEDgRxf4+NEDzE+AAAEC30HAFgQIECB=
AgAABAgQIECBAgMD9AgoJECBAgAABAgQIECBAgACB+wUUEiBAgAABAgQIECBAgAABAvcLKCRAgA=
ABAgQIECBAgAABAgTuF1BIgAABAgQIECBAgAABAgQI3C+gkAABAgQIECBAgAABAgQIELhfQCEBA=
gQIECBAgAABAgQIECBwv4BCAgQI/EACHz/QrEYlQIAAAQIECBAg8KUEDEOAAAECBAgQIECAAAEC=
BAjcL6CQAAECBAgQIECAAAECBAgQuF9AIQECBAgQIECAAAECBAgQIHC/gEICBAgQIECAAAECBAg=
QIEDgfgGFBAgQIECAAAECBAgQIECAwP0CCgkQIECAAAECBAgQIECAAIH7BRQSIECAAAECBAgQIE=
CAAAECnyPwPQ+4/pxCuxIgQIAAAQIECBAgQIAAAQLfU8BeBAgQIECAAAECBAgQIECAwP0CCgkQI=
ECAAAECBAgQIECAAIH7BRQSIECAAAECBAgQIECAAAEC9wsoJECAAAECBAgQIECAAIF/QeD1quez=
ns96Puv5rOezns96Puv5rOezns96Puv5rOezns96Puv5rOezns96Puv5rOezns96Puv5rOezns9=
6Puv5rOezns96Puv5rOfzXwj4Hx79t3+r57Oez3o+6/ms57Oez3o+6/ms57Oez3o+6/ms57Oez3=
o+6/ms57Oez3o+6/ms57Oez3o+6/ms57Oez3o+6/ms57Oez3o+6/ms57Oez3o+6/ms57Oez3o+6=
/ms57Oez3o+6/ms57Oez3o+6/ms57Oez3o+6/ms57Oez3o+6/ms57Oez3o+6/ms57Oez3o+6/ms=
57Oez3o+6/3+H6B+nMsmJUCAAAECBAgQIECAAAECBO4XUEiAAAECBAgQIECAAAECBAjcL6CQAAE=
CBAgQIECAwDcX+PjmO9iAAAECBH5HwNcECBAgQIAAAQIECBAgQIDA/QIKCRAgQIAAAQIECBAgQI=
AAgfsFFBIgQIAAAQIECBAgQIAAAQL3CygkQIAAAQIECBAgQIAAAQIE7hdQSIAAAQIECBAgQIAAA=
QIECNwvoJAAAQIECBAgQIAAAQIECBC4X0AhAQIECBAgQIAAAQIECBAgcL+AQgIECBD4KwU+/srF=
rEWAAAECBAgQIEDgLxOwEAECBAgQIECAAAECBAgQIHC/gEICBAgQIECAAAECBAgQIEDgfgGFBAg=
QIECAAAECBAgQIECAwP0CCgkQIECAAAECBAgQIECAAIH7BRQSIECAAAECBAgQIECAAAEC9wsoJE=
CAAAECBAgQIECAAAECBO4XUEiAAAECBAgQIECAAAECBAjcL/BPFn78k895jAABAgQIECBAgAABA=
gQIEPgEAVsSIECAAAECBAgQIECAAAEC9wsoJECAAAECBAgQIECAAAECBO4XUEiAAAECP67AOXVO=
nVPn1Dl1Tp1T59Q5dU6dU+fUOXVOnVPn1Dl1Tp1T59Q5dU6dU+fUOXVOnVPn1Dl1Tp1T59Q5dU6=
dU+fUOXVOnVPn1Dl1Tp1T59Q5dU6dU+fUOXVOnVPn1Dl1Tp1T59Q5dU6dU+fUOXVOnVPn1Dl1Tp=
1Tj8eP+x7/zOSPR51T59Q5dU6dU+fUOXVOnVPbn1nVvQQIECBAgMDPIKCRAAECBAgQIECAAAECB=
AgQuF9AIQECBAgQIECAAAECBAgQIHC/gEICBAgQIECAAAECBAgQIEDgfgGFBAgQIECAAAECBAiU=
A679LyBA4HYBfQQIECBAgAABAgQIECBAgMD9AgoJECBAgAABAgQIECBAgACB+wUUEiBAgAABAgQ=
IECBAgAABAvcL/BCFW2211VZbbbXVVltttdVWW2211VZbbbXVVltttdVWW2211VZbbbXVVltttd=
VWW2211VZbbbXVVltttdVWW2211VZbbbXVVltttdVWW2211VZbbbXV9kO8sr9kyK222mqrrbbaa=
quttr9kK4sQIECAAAECBAgQIEDgdgF9BAgQIECAAAECBAgQIECAwP0CCgkQIECAAAECBAgQIECA=
AIH7BRQSIECAAAECBAgQIECAAAEC9wsoJECAAIGfTODjJ+uVS4AAAQIECBAg8O8CfhAgQIAAAQI=
ECBAgQICA3mhiAAAQAElEQVQAAQL3CygkQIAAAQIECBAgQIAAAQIE7hdQSIAAAQIECBAgQIAAAQ=
IECNwvoJAAAQIECBAgQIAAAQIECBC4X0AhAQIECBAgQIAAAQIECBAgcL+AQgIECBAgQIAAAQIEC=
BAgQOB+AYUECBAgQIAAAQIECBAgQIDA/QL3Fn7cm6aMAAECBAgQIECAAAECBAj8SQG3EyBAgAAB=
AgQIECBAgAABAvcLKCRAgAABAgQIECBAgAABAgTuF1BIgAABAgQIECBAgAABAgQI3C+gkAABAgQ=
IECBAgAABAgQIELhfQCEBAgQIECBAgAABAgQIECBwv4BCAgQIECBAgAABAgQIECBA4H4BhQQIEC=
BAgAABAgQI/BACDrj+IV6TIQl8XQGTESBAgAABAgQIECBAgAABAvcLKCRAgAABAgQIECBAgAABA=
gTuF1BIgAABAgQIECBAgAABAgQI3C+gkAABAgQIECBAgAABAgQIELhfQCEBAgQIECBAgAABAgQI=
ECBwv4BCAgQIECBAgAABAgQIECBA4H4BhQQIECBAgAABAgQIECBAgMD9AgoJECBAgMBXE/j4agO=
ZhwABAgQIECBwgYAEAgQIECBAgAABAgQIECBA4H4BhQQIECBAgAABAgQIECBAgMD9AgoJECBAgA=
ABAgQIECBAgACB+wUUEiBAgAABAgQIECBAgAABAvcLKCRAgAABAgQIECBAgAABAgTuF1BIgAABA=
gQIECBAgAABAgQI3C+gkAABAgQIECBAgAABAgQIELhfQOEnCnx84t62JkCAAAECBAgQIECAAIGf=
SkAsAQIECBAgQIAAAQIECBAgcL+AQgIECBAgQIAAAQIECBAgQOB+AYUECBAgQIAAAQIECBAgQID=
A/QIKCRAgQIAAAQIECBAgQIAAgfsFFBIgQIAAAQIECBAgQIAAAQL3CygkQIAAAQIECBAgQIAAAQ=
IE7hdQSIAAAQIECBAgQIAAgb9GwAHXf42jVQh8GwGrEiBAgAABAgQIECBAgAABAvcLKCRAgAABA=
gQIECBAgAABAgTuF1BIgAABAgQIECBAgAABAgQI3C+gkAABAgQIECBAgAABAgQIELhfQCEBAgQI=
ECBAgAABAgQIECBwv4BCAgQIECBAgAABAgQIECBA4H4BhQQIECBAgAABAgQIECBAgMD9AgoJECB=
AgACBPy3w8aef8AABAgQIECBA4JMFbE+AAAECBAgQIECAAAECBAjcL6CQAAECBAgQIECAAAECBA=
gQuF9AIQECBAgQIECAAAECBAgQIHC/gEICBAgQIECAAAECBAgQIEDgfgGFBAgQIECAAAECBAgQI=
ECAwP0CCgkQIECAAAECBAgQIECAAIH7BRQSIECAAAECBAgQIECAAAEC9wsoJPCPBD7+0Ze+I0CA=
AAECBAgQIECAAIEfRsCgBAgQIECAAAECBAgQIECAwP0CCgkQIECAAAECBAgQIECAAIH7BRQSIEC=
AAAECBAgQIECAAAEC9wsoJECAAAECBAgQIECAAAECBO4XUEiAAAECBAgQIECAAAECBAjcL6CQAA=
ECBAgQIECAAAECBAgQuF9AIQECBAgQIECAAAECBH4aAQdc/zSvWuh/F3CFAAECBAgQIECAAAECB=
AgQuF9AIQECBAgQIECAAAECBAgQIHC/gEICBAgQIECAAAECBAgQIEDgfgGFBAgQIECAAAECBAgQ=
IECAwP0CCgkQIECAAAECBAgQIECAAIH7BRQSIECAAAECBAgQIECAAAEC9wsoJECAAAECBAgQIEC=
AAAECBO4XUEiAAAECBAjcKPBxY5QmAgQIECBA4F8Q8CgBAgQIECBAgAABAgQIECBwv4BCAgQIEC=
BAgAABAgQIECBA4H4BhQQIECBAgAABAgQIECBAgMD9AgoJECBAgAABAgQIECBAgACB+wUUEiBAg=
AABAgQIECBAgAABAvcLKCRAgAABAgQIECBAgAABAgTuF1BIgAABAgQIECBAgAABAgQI3C+gkMAP=
LvDxg89vfAIECBAgQIAAAQIECHwXAZsQIECAAAECBAgQIECAAAEC9wsoJECAAAECBAgQIECAAAE=
CBO4XUEiAAAECBAgQIECAAAECBAjcL6CQAAECBAgQIECAAAECBAgQuF9AIQECBAgQIECAAAECBA=
gQIHC/gEICBAgQIECAAAECBAgQIEDgfgGFBAgQIECAAAECBAgQIPB1BBxw/XXexW2T6CFAgAABA=
gQIECBAgAABAgTuF1BIgAABAgQIECBAgAABAgQI3C+gkAABAgQIECBAgAABAgQIELhfQCEBAgQI=
ECBAgAABAgQIECBwv4BCAgQIECBAgAABAgQIECBA4H4BhQQIECBAgAABAgQIECBAgMD9AgoJECB=
AgAABAgQIECBAgACB+wUUEiBAgAABAgQ+ReDjU3a1KQECBAgQ+GkFhBMgQIAAAQIECBAgQIAAAQ=
L3CygkQIAAAQIECBAgQIAAAQIE7hdQSIAAAQIECBAgQIAAAQIECNwvoJAAAQIECBAgQIAAAQIEC=
BC4X0AhAQIECBAgQIAAAQIECBAgcL+AQgIECBAgQIAAAQIECBAgQOB+AYUECBAgQIAAAQIECBAg=
QIDA/QIKCRD41gIf33oD6xMgQIAAAQIECBAgQOB3BdxAgAABAgQIECBAgAABAgQI3C+gkAABAgQ=
IECBAgAABAgQIELhfQCEBAgQIECBAgAABAgQIECBwv4BCAgQIECBAgAABAgQIECBA4H4BhQQIEC=
BAgAABAgQIECBAgMD9AgoJECBAgAABAgQIECBAgACB+wUUEiBAgAABAgQIECBAgACBPyHggOs/g=
fWVbjULAQIECBAgQIAAAQIECBAgcL+AQgIECBAgQIAAAQIECBAgQOB+AYUECBAgQIAAAQIECBAg=
QIDA/QIKCRAgQIAAAQIECBAgQIAAgfsFFBIgQIAAAQIECBAgQIAAAQL3CygkQIAAAQIECBAgQIA=
AAQIE7hdQSIAAAQIECBAgQIAAAQIECNwvoJAAAQIECBAgQOC3BT5++7KrBAgQIEDghxQwNAECBA=
gQIECAAAECBAgQIHC/gEICBAgQIECAAAECBAgQIEDgfgGFBAgQIECAAAECBAgQIECAwP0CCgkQI=
ECAAAECBAgQIECAAIH7BRQSIECAAAECBAgQIECAAAEC9wsoJECAAAECBAgQIECAAAECBO4XUEiA=
AAECBAgQIECAAAECBAjcL6CQAAECfTAgQIAAAQIECBAgQOB2AX0ECBAgQIAAAQIECBAgQIDA/QI=
KCRAgQIAAAQIECBAgQIAAgfsFFBIgQIAAAQIECBAgQIAAAQL3CygkQIAAAQIECBAgQIAAAQIE7h=
dQSIAAAQIECBAgQIAAAQIECNwvoJAAAQIECBAgQIAAAQIECBC4X0AhAQIECBAgQIAAAQIECBC4S=
8AB17/1Pl0jQIAAAQIECBAgQIAAAQIE7hdQSIAAAQIECBAgQIAAAQIECNwvoJAAAQIECBAgQIAA=
AQIECBC4X0AhAQIECBAgQIAAAQIECBAgcL+AQgIECBAgQIAAAQIECBAgQOB+AYUECBAgQIAAAQI=
ECBAgQIDA/QIKCRAgQIAAAQIECBAgQIAAgfsFFBIgQIAAAQIECPywAh8/7OQGJ0CAAIHvLmBDAg=
QIECBAgAABAgQIECBA4H4BhQQIECBAgAABAgQIECBAgMD9AgoJECBAgAABAgQIECBAgACB+wUUE=
iBAgAABAgQIECBAgAABAvcLKCRAgAABAgQIECBAgAABAgTuF1BIgAABAgQIECBAgAABAgQI3C+g=
kAABAgQIECBAgAABAgQIELhfQCEBAgR+BIGPH2FIMxIgQIAAAQIECBD4wgJGI0CAAAECBAgQIEC=
AAAECBO4XUEiAAAECBAgQIECAAAECBAjcL6CQAAECBAgQIECAAAECBAgQuF9AIQECBAgQIECAAA=
ECBAgQIHC/gEICBAgQIECAAAECBAgQIEDgfgGFBAgQIECAAAECBAgQIECAwP0CCgkQIECAAAECB=
AgQIECAAIHvLPAJB1x/50LbESBAgAABAgQIECBAgAABAp8gYEsCBAgQIECAAAECBAgQIEDgfgGF=
BAgQIECAAAECBAgQIECAwP0CCgkQIECAAAECBAgQIECAAIH7BRQSIECAAAECBAgQIECAAAEC9ws=
oJECAAAECBAgQIECAAAECBO4XUEiAAAECBAgQIECAAAECBAjcL6CQAAECBAgQIECAwLcT+Ph2S1=
uZAAECBP6UgJsJECBAgAABAgQIECBAgACB+wUUEiBAgAABAgQIECBAgAABAvcLKCRAgAABAgQIE=
CBAgAABAgTuF1BIgAABAgQIECBAgAABAgQI3C+gkAABAgQIECBAgAABAgQIELhfQCEBAgQIECBA=
gAABAgQIECBwv4BCAgQIECBAgAABAgQIECBA4H4BhQQIECDwlwh8/CWrWIQAAQIECBAgQIDANxK=
wLAECBAgQIECAAAECBAgQIHC/gEICBAgQIECAAAECBAgQIEDgfgGFBAgQIECAAAECBAgQIECAwP=
0CCgkQIECAAAECBAgQIECAAIH7BRQSIECAAAECBAgQIECAAAEC9wsoJECAAAECBAgQIECAAAECB=
O4XUEiAAAECBAgQIECAAAECBAjcL/BnCz/+7APuJ0CAAAECBAgQIECAAAECBD5dwAAECBAgQIAA=
AQIECBAgQIDA/QIKCRAgQIAAAQIECBAgQIAAgfsFFBIgQIAAAQIECBAgQIAAAQL3CygkQIAAAQI=
ECBAgQIAAAQIE7hdQSIAAAQIECBAgQIAAAQIECNwvoJAAAQIECBAgQIAAAQIECBC4X0AhAQIECB=
AgQIAAgZ9awAHXP/XrF0/gZxLQSoAAAQIECBAgQIAAAQIECNwvoJAAAQIECBAgQIAAAQIECBC4X=
0AhAQIECBAgQIAAAQIECBAgcL+AQgIECBAgQIAAAQIECBAgQOB+AYUECBAgQIAAAQIECBAgQIDA=
/QIKCRAgQIAAAQIECBAgQIAAgfsFFBIgQIAAAQIECBAgQIAAAQL3CygkQIAAgZ9F4ONnCdVJgAA=
BAgQIECDwGwIuESBAgAABAgQIECBAgAABAvcLKCRAgAABAgQIECBAgAABAgTuF1BIgAABAgQIEC=
BAgAABAgQI3C+gkAABAgQIECBAgAABAgQIELhfQCEBAgQIECBAgAABAgQIECBwv4BCAgQIECBAg=
AABAgQIECBA4H4BhQQIECBAgAABAgQIECBAgMD9AhcWflzYJIkAAQIECBAgQIAAAQIECPxLAh4m=
QIAAAQIECBAgQIAAAQIE7hdQSIAAAQIECBAgQIAAAQIECNwvoJAAAQIECBAgQIAAAQIECBC4X0A=
hAQIECBAgQIAAAQIECBAgcL+AQgIECBAgQIAAAQIECBAgQOB+AYUECBAgQIAAAQIECBAgQIDA/Q=
IKCRAgQIAAnv8viAAAEABJREFUAQIECBD42gIOuP7a78d0BH4UAXMSIECAAAECBAgQIECAAAEC9=
wsoJECAAAECBAgQIECAAAECBO4XUEiAAAECBAgQIECAAAECBAjcL6CQAAECBAgQIECAAAECBAgQ=
uF9AIQECBAgQIECAAAECBAgQIHC/gEICBAgQIECAAAECBAgQIEDgfgGFBAgQIECAAAECBAgQIEC=
AwP0CCgkQIECAwJcR+PgykxiEAAECBAgQIHCdgCACBAgQIECAAAECBAgQIEDgfgGFBAgQIECAAA=
ECBAgQIECAwP0CCgkQIECAAAECBAgQIECAAIH7BRQSIECAAAECBAgQIECAAAEC9wsoJECAAAECB=
AgQIECAAAECBO4XUEiAAAECBAgQIECAAAECBAjcL6CQAAECBAgQIECAAAECBAgQuF9A4WcIfHzG=
pvYkQIAAAQIECBAgQIAAgZ9YQDoBAgQIECBAgAABAgQIECBwv4BCAgQIECBAgAABAgQIECBA4H4=
BhQQIECBAgAABAgQIECBAgMD9AgoJECBAgAABAgQIECBAgACB+wUUEiBAgAABAgQIECBAgAABAv=
cLKCRAgAABAgQIECBAgAABAgTuF1BIgAABAgQIECBAgACBf1HAAdf/IqDHCXwPAXsQIECAAAECB=
AgQIECAAAEC9wsoJECAAAECBAgQIECAAAECBO4XUEiAAAECBAgQIECAAAECBAjcL6CQAAECBAgQ=
IECAAAECBAgQuF9AIQECBAgQIECAAAECBAgQIHC/gEICBAgQIECAAAECBAgQIEDgfgGFBAgQIEC=
AAAECBAgQIECAwP0CCgkQIECAAIE/LvDxx291JwECBAgQIEDgSwkYhgABAgQIECBAgAABAgQIEL=
hfQCEBAgQIECBAgAABAgQIECBwv4BCAgQIECBAgAABAgQIECBA4H4BhQQIECBAgAABAgQIECBAg=
MD9AgoJECBAgAABAgQIECBAgACB+wUUEiBAgAABAgQIECBAgAABAvcLKCRAgAABAgQIECBAgAAB=
AgTuF1BI4DcFPn7zqosECBAgQIAAAQIECBAg8IMKGJsAAQIECBAgQIAAAQIECBC4X0AhAQIECBA=
gQIAAAQIECBAgcL+AQgIECBAgQOCrCrxe9XrV61WvV71e9XrV61WvV71e9XrV61WvV71e9XrV61=
WvV71e9XrV61WvV71e9XrV61WvV71e9XrV61WvV71e9XrV61WvV71e9XrV61WvV71e9XrV61WvV=
71e9XrV61WvV71e9XrV61WvV71e9XrV61WvV71e9XrV61WvV71e9XrV61WvV71e9XrV61WvV71e=
9XrV61X/9m9f9S39tXP927/V61WvV71e9XrV61WvV71e9XrV61Xv91+7r9UIECBA4GcQ0EiAAAE=
CBAgQIECAAAECBAjcL6CQAAECBAgQIECAAAECBAgQuF9AIQECBAgQIECAAAECBAgQIHC/gEICBA=
gQIECAAAECBAjcL+CA6/vfscLfE/A9AQIECBAgQIAAAQIECBAgcL+AQgIECBAgQIAAAQIECBAgQ=
OB+AYUECBAgQIAAAQIECBAgQIDA/QIKCXwBgfe73u96v+v9rve73u96v+v9rve73u96v+v9rve7=
3u96v+v9rve73u96v+v9rve73u96v+v9rve73u96v+v9rve73u96v+v9rve73u96v+v9rve73u9=
6v+v9rve73u96v+v9rve73u96v+v9rve73u96v+v9rve73u96v+v9rve73u96v+v9rve73u96v+=
v9rve73u96v+v9/gIv5DuN8H7X+13vd73f9X7X+13vd73f9X7X+/2dhrENAQIECBAgQIAAgdsF9=
BEgQIAAAQIECBAgQIAAAQL3CygkQIAAAQIECBAgQIAAAQIE7hdQSIAAAQIECBAgQIAAAQIECNwv=
oJAAAQIECBC4SuDjqhoxBAgQIECAwF8mYCECBAgQIECAAAECBAgQIEDgfgGFBAgQIECAAAECBAg=
QIECAwP0CCgkQIECAAAECBAgQIECAAIH7BRQSIECAAAECBAgQIECAAAEC9wsoJECAAAECBAgQIE=
CAAAECBO4XUEiAAAECBAgQIECAAAECBAjcL6CQAAECBAgQIECAAAECBAgQuF9AIYEfVeDjRx3c3=
AQIECBAgAABAgQIEPgEAVsSIECAAAECBAgQIECAAAEC9wsoJECAAAECBAgQIECAAAECBO4XUEiA=
AAECBAgQIECAAAECBAjcL6CQAAECBAgQIECAAAECBAgQuF9AIQECBAgQIECAAAECBAgQIHC/gEI=
CBAgQIECAAAECBAgQIEDgfgGFBAgQIECAAAECBAgQIPAFBBxw/QVewt0jqCNAgAABAgQIECBAgA=
ABAgTuF1BIgAABAgQIECBAgAABAgQI3C+gkAABAgQIECBAgAABAgQIELhfQCEBAgQIECBAgAABA=
gQIECBwv4BCAgQIECBAgAABAgQIECBA4H4BhQQIECBAgAABAgQIECBAgMD9AgoJECBAgAABAgQI=
ECBAgACB+wUUEiBAgAABAgS+r8DH993ObgQIECBAgMC/C/hBgAABAgQIECBAgAABAgQI3C+gkAA=
BAgQIECBAgAABAgQIELhfQCEBAgQIECBAgAABAgQIECBwv4BCAgQIECBAgAABAgQIECBA4H4BhQ=
QIECBAgAABAgQIECBAgMD9AgoJECBAgAABAgQIECBAgACB+wUUEiBAgAABAgQIECBAgAABAvcLK=
CRA4JsJfHyzlS1MgAABAgQIECBAgACBPyngdgIECBAgQIAAAQIECBAgQOB+AYUECBAgQIAAAQIE=
CBAgQIDA/QIKCRAgQIAAAQIECBAgQIAAgfsFFBIgQIAAAQIECBAgQIAAAQL3CygkQIAAAQIECBA=
gQIAAAQIE7hdQSIAAAQIECBAgQIAAAQIECNwvoJAAAQIECBAgQIAAAQIECPwRAQdc/xGlr3uPyQ=
gQIECAAAECBAgQIECAAIH7BRQSIECAAAECBAgQIECAAAEC9wsoJECAAAECBAgQIECAAAECBO4XU=
EiAAAECBAgQIECAAAECBAjcL6CQAAECBAgQIECAAAECBAgQuF9AIQECBAgQIECAAAECBAgQIHC/=
gEICBAgQIECAAAECBAgQIEDgfgGFBAgQIECAAAECfyfw8XeffSRAgAABAhcISCBAgAABAgQIECB=
AgAABAgTuF1BIgAABAgQIECBAgAABAgQI3C+gkAABAgQIECBAgAABAgQIELhfQCEBAgQIECBAgA=
ABAgQIECBwv4BCAgQIECBAgAABAgQIECBA4H4BhQQIECBAgAABAgQIECBAgMD9AgoJECBAgAABA=
gQIECBAgACB+wUUEiDwMwt8/Mzx2gkQIECAAAECBAj8VAJiCRAgQIAAAQIECBAgQIAAgfsFFBIg=
QIAAAQIECBAgQIAAAQL3CygkQIAAAQIECBAgQIAAAQIE7hdQSIAAAQIECBAgQIAAAQIECNwvoJA=
AAQIECBAgQIAAAQIECBC4X0AhAQIECBAgQIAAAQIECBAgcL+AQgIECBAgQIAAAQIECBAgcImAA6=
7/wYv0FQECBAgQIECAAAECBAgQIHC/gEICBAgQIECAAAECBAgQIEDgfgGFBAgQIECAAAECBAgQI=
ECAwP0CCgkQIECAwLcS2OrxqMejHo96POrxqMejHo96POrxqO1bTWBdAgQIECBAgACB/xTwmwAB=
AgQIECBAgAABAl9JYKvHox6Pejzq8ajHox6Pejzq8ajHox6Pejzq8ajHox6Pejzq8ajHox6Pejz=
q8ajHox6Pejzq8ajHox6Pejzq8ajHox6Pejzq8ajH4yuJmIXAXyNgFQIECBAgQIAAAQIECBAgQO=
B+AYUECBAgQIAAAQIECBAgQIDA/QIKCRAgQIAAAQIEfjyBjx9vZBMTIECAwCcL2J4AAQIECBAgQ=
IAAAQIECBC4X0AhAQIECBAgQIAAAQIECBAgcL+AQgIECBAgQIAAAQIECBAgQOB+AYV/gcBWj0c9=
HvV41ONRj0c9HvV41ONRj0dtf8FmliBAgAABAgQIECBAgAABAn9ewBMECBAgQIDAJwk8HvV41ON=
Rj0c9HvV41ONRj0c9HvV41ONRj0c9HvV41ONRj0c9HvV41ONRj0c9HvV41ONRj0c9HvV41ONRj0=
c9HvV41ONRj0c9HvV4fFK8bQkQIECAAIHvLWA/AgQIECBAgAABAgQIECBA4H4BhQQIECBAgAABA=
gQIECBAgMD9AgoJECDwpQU+vvR0hiNAgAABAgQIECDwwwgYlAABAgQIECBAgAABAgQIELhfQCEB=
AgQIECBAgAABAgQIECBwv4BCAgQIECBAgAABAgQIECBA4H4BhQQIECBAgAABAgQIECBAgMD9Ago=
JECBAgAABAgQIECBAgACB+wUUEiBAgAABAgQIECBAgAABAvcLKCRAgAABAgQIECBAgAABAgS+l8=
DnHXD9vQrtQ4AAAQIECBAgQIAAAQIECHyegJ0JECBAgAABAgQIECBAgACB+wUUEiBAgAABAgQIE=
CBAgAABAvcLKCRAgAABAgQIECBAgAABAgTuF1BIgAABAgQIECBAgAABAgQI3C+gkAABAgQIECBA=
gAABAgQIELhfQCEBAgQIECBAgAABAgQIECBwv4BCAgQIECBAgAABAt9A4OMbrGlJAgQIEPgXBDx=
KgAABAgQIECBAgAABAgQI3C+gkAABAgQIECBAgAABAgQIELhfQCEBAgQIECBAgAABAgQIECBwv4=
BCAgQIECBAgAABAgQIECBA4H4BhQQIECBAgAABAgQIECBAgMD9AgoJECBAgAABAgQIECBAgACB+=
wUUEiBAgAABAgQIECBAgAABAvcLKCRAgACBf03g41973NMECBAgQIAAAQIEvouATQgQIECAAAEC=
BAgQIECAAIH7BRQSIECAAAECBAgQIECAAAEC9wsoJECAAAECBAgQIECAAAECBO4XUEiAAAECBAg=
QIECAAAECBAjcL6CQAAECBAgQIECAAAECBAgQuF9AIQECBAgQIECAAAECBAgQIHC/gEICBAgQIE=
CAAAECBAgQIEDgfoE/XPjxh+90IwECBAgQIECAAAECBAgQIPDFBIxDgAABAgQIECBAgAABAgQI3=
C+gkAABAgQIECBAgAABAgQIELhfQCEBAgQIECBAgAABAgQIECBwv4BCAgQIECBAgAABAgQIECBA=
4H4BhQQIECBAgAABAgQIECBAgMD9AgoJECBAgAABAgQIECBAgACB+wUUEiBAgAABAgQIEPg5BRx=
w/XO+d9UEfl4B5QQIECBAgAABAgQIECBAgMD9AgoJECBAgAABAgQIECBAgACB+wUUEiBAgAABAg=
QIECBAgAABAvcLKCRAgAABAgQIECBAgAABAgTuF1BIgAABAgQIECBAgAABAgQI3C+gkAABAgQIE=
CBAgAABAgQIEA41vLcAABAASURBVLhfQCEBAgQIECBAgAABAgQIECBwv4BCAgQIELhe4OP6QoEE=
CBAgQIAAAQK/K+AGAgQIECBAgAABAgQIECBA4H4BhQQIECBAgAABAgQIECBAgMD9AgoJECBAgAA=
BAgQIECBAgACB+wUUEiBAgAABAgQIECBAgAABAvcLKCRAgAABAgQIECBAgAABAgTuF1BIgAABAg=
QIECBAgAABAgQI3C+gkAABAgQIECBAgAABAgQIELhf4KbCj5titBAgQIAAAQIECBAgQIAAgb9Qw=
FIECBAgQIAAAQIECBAgQIDA/QIKCRAgQIAAAQIECBAgQIAAgfsFFBIgQIAAAQIECBAgQIAAAQL3=
CygkQIAAAQIECBAgQIAAAQIE7hdQSIAAAQIECBAgQIAAAQIECNwvoJAAAQIECBAgQIAAAQIECBC=
4X0AhAQIECBAgQIAAAQJfVMAB11/0xRiLwI8pYGoCBAgQIECAAAECBAgQIEDgfgGFBAgQIECAAA=
ECBAgQIECAwP0CCgkQIECAAAECBAgQIECAAIH7BRQSIECAAAECBAgQIECAAAEC9wsoJECAAAECB=
AgQIECAAAECBO4XUEiAAAECBAgQIECAAAECBAjcL6CQAAECBAgQIECAAAECBAgQuF9AIQECBAgQ=
+HyBj88fwQQECBAgQIAAgcsF5BEgQIAAAQIECBAgQIAAAQL3CygkQIAAAQIECBAgQIAAAQIE7hd=
QSIAAAQIECBAgQIAAAQIECNwvoJAAAQIECBAgQIAAAQIECBC4X0AhAQIECBAgQIAAAQIECBAgcL=
+AQgIECBAgQIAAAQIECBAgQOB+AYUECBAgQIAAAQIECBAgQIDA/QIKv6vAx3fdzWYECBAgQIAAA=
QIECBAgQOA/BPwiQIAAAQIECBAgQIAAAQIE7hdQSIAAAQIECBAgQIAAAQIECNwvoJAAAQIECBAg=
QIAAAQIECBC4X0AhAQIECBAgQIAAAQIECBAgcL+AQgIECBAgQIAAAQIECBAgQOB+AYUECBAgQIA=
AAQIECBAgQIDA/QIKCRAgQIAAAQIECBAg8M8KOOD6n5XzHIHvL2BHAgQIECBAgAABAgQIECBA4H=
4BhQQIECBAgAABAgQIECBAgMD9AgoJECBAgAABAgQIECBAgACB+wUUEiBAgAABAgQIECBAgAABA=
vcLKCRAgAABAgQIECBAgAABAgTuF1BIgAABAgQIECBAgAABAgQI3C+gkAABAgQIECBAgAABAgQI=
ELhfQCEBAgQIECDwBwQ+/sA9biFAgAABAgQIfGEBoxEgQIAAAQIECBAgQIAAAQL3CygkQIAAAQI=
ECBAgQIAAAQIE7hdQSIAAAQIECBAgQIAAAQIECNwvoJAAAQIECBAgQIAAAQIECBC4X0AhAQIECB=
AgQIAAAQIECBAgcL+AQgIECBAgQIAAAQIECBAgQOB+AYUECBAgQIAAAQIECBAgQIDA/QIKCfxXg=
Y//+tEnAgQIECBAgAABAgQIELhCQAQBAgQIECBAgAABAgQIECBwv4BCAgQIECBAgAABAgQIECBA=
4H4BhQQIECBAgAABAgQIECBAgMD9AgoJECBAgAABAgQIECBAgACB+wUUEiBAgAABAgQIECBAgAA=
BAvcLKCRAgAABAgQIECBAgAABAgTuF1BIgAABAgQIECBAgACBiwUccH3xy5X25wTcTYAAAQIECB=
AgQIAAAQIECNwvoJAAAQIECBAgQIAAAQIECBC4X0AhAQIECBAgQIAAAQIECBAgcL+AQgIECBAgQ=
IAAAQIECBAgQOB+AYUECBAgQIAAAQIECBAgQIDA/QIKCRAgQIAAAQIECBAgQIAAgfsFFBIgQIAA=
AQIECBAgQIAAAQL3CygkQIAAAQIE7hD4uCNDBQECBAgQIPCNBCxLgAABAgQIECBAgAABAgQI3C+=
gkAABAgQIECBAgAABAgQIELhfQCEBAgQIECBAgAABAgQIECBwv4BCAgQIECBAgAABAgQIECBA4H=
4BhQQIECBAgAABAgQIECBAgMD9AgoJECBAgAABAgQIECBAgACB+wUUEiBAgAABAgQIECBAgAABA=
vcLKCTwwwl8/HATG5gAAQIECBAgQIAAAQKfLmAAAgQIECBAgAABAgQIECBA4H4BhQQIECBAgAAB=
AgQIECBAgMD9AgoJECBAgAABAgQIECBAgACB+wUUEiBAgAABAgQIECBAgAABAvcLKCRAgAABAgQ=
IECBAgAABAgTuF1BIgAABAgQIECBAgAABAgQI3C+gkAABAgQIECBAgAABAgQ+U8AB15+p/zPtrZ=
UAAQIECBAgQIAAAQIECBC4X0AhAQIECBAgQIAAAQIECBAgcL+AQgIECBAgQIAAAQIECBAgQOB+A=
YUECBAgQIAAAQIECBAgQIDA/QIKCRAgQIAAAQIECBAgQIAAgfsFFBIgQIAAAQIECBAgQIAAAQL3=
CygkQIAAAQIECBAgQIAAAQIE7hdQSIAAAQIECBD4TgIf32kf2xAgQIAAAQK/IeASAQIECBAgQIA=
AAQIECBAgcL+AQgIECBAgQIAAAQIECBAgQOB+AYUECBAgQIAAAQIECBAgQIDA/QIKCRAgQIAAAQ=
IECBAgQIAAgfsFFBIgQIAAAQIECBAgQIAAAQL3CygkQIAAAQIECBAgQIAAAQIE7hdQSIAAAQIEC=
BAgQIAAAQIECNwvoJAAgb9e4OOvX9KKBAgQIECAAAECBAgQ+JcEPEyAAAECBAgQIECAAAECBAjc=
L6CQAAECBAgQIECAAAECBAgQuF9AIQECBAgQIECAAAECBAgQIHC/gEICBAgQIECAAAECBAgQIED=
gfgGFBAgQIECAAAECBAgQIECAwP0CCgkQIECAAAECBAgQIECAAIH7BRQSIECAAAECBAgQIECAAI=
F/KOCA63/I86N8aU4CBAgQIECAAAECBAgQIEDgfgGFBAgQIECAAAECBAgQIECAwP0CCgkQIECAA=
AECBAgQIECAAIH7BRQSIECAAAECBAgQIECAAAEC9wsoJECAAAECBAgQIECAAAECBO4XUEiAAAEC=
BAgQIECAAAECBAjcL6CQAAECBAgQIECAAAECBAgQuF9AIQECBAgQIECAwH8KfPznH34TIECAAIH=
rBAQRIECAAAECBAgQIECAAAEC9wsoJECAAAECBAgQIECAAAECBO4XUEiAAAECBAgQIECAAAECBA=
jcL6CQAAECBAgQIECAAAECBAgQuF9AIQECBAgQIECAAAECBAgQIHC/gEICBAgQIECAAAECBAgQI=
EDgfgGFBAgQIECAAAECBAgQIECAwP0CCgkQ+CkFPn7KatEECBAgQIAAAQIEfmIB6QQIECBAgAAB=
AgQIECBAgMD9AgoJECBAgAABAgQIECBAgACB+wUUEiBAgAABAgQIECBAgAABAvcLKCRAgAABAgQ=
IECBAgAABAgTuF1BIgAABAgQIECBAgAABAgQI3C+gkAABAgQIECBAgAABAgQIELhfQCEBAgQIEC=
BAgAABAgQIEPjRBRxw/ftv0B0ECBAgQIAAAQIECBAgQIDA/QIKCRAgQIAAAQIECBAgQIAAgfsFF=
BIgQIAAAQIECBAgQIAAAQL3CygkQIAAAQIECBAgQIAAAQIE7hdQSIAAAQIECBAgQIAAAQIECNwv=
oJAAAQIECBAgQIAAAQIECBC4X0AhAQIECBAgQIAAAQIECBAgcL+AQgIECBAgQIAAgR9I4OMHmtW=
oBAgQIPClBAxDgAABAgQIECBAgAABAgQI3C+gkAABAgQIECBAgAABAgQIELhfQCEBAgQIECBAgA=
ABAgQIECBwv4BCAgQIECBAgAABAgQIECBA4H4BhQQIECBAgAABAgQIECBAgMD9AgoJECBAgAABA=
gQIECBAgACB+wUUEiBAgAABAgQIECBAgAABAvcLKCRAgMDXFPj4mmOZigABAgQIECBAgMAPKmBs=
AgQIECBAgAABAgQIECBA4H4BhQQIECBAgAABAgQIECBAgMD9AgoJECBAgAABAgQIECBAgACB+wU=
UEiBAgAABAgQIECBAgAABAvcLKCRAgAABAgQIECBAgAABAgTuF1BIgAABAgQIECBAgAABAgQI3C=
+gkAABAgQIECBAgAABAgQIEPjmAp9+wPU3L7QBAQIECBAgQIAAAQIECBAg8OkCBiBAgAABAgQIE=
CBAgAABAgTuF1BIgAABAgQIECBAgAABAgQI3C+gkAABAgQIECBAgAABAgQIELhfQCEBAgQIECBA=
gAABAgQIECBwv4BCAgQIECBAgAABAgQIECBA4H4BhQQIECBAgAABAgQIECBAgMD9AgoJECBAgAA=
BAgQI/JUCH3/lYtYiQIAAgb9MwEIECBAgQIAAAQIECBAgQIDA/QIKCRAgQIAAAQIECBAgQIAAgf=
sFFBIgQIAAAQIECBAgQIAAAQL3CygkQIAAAQIECBAgQIAAAQIE7hdQSIAAAQIECBAgQIAAAQIEC=
NwvoJAAAQIECBAgQIAAAQIECBC4X0AhAQIECBAgQIAAAQIECBAgcL+AQgIECBD4JwU+/snnPEaA=
AAECBAgQIEDgEwRsSYAAAQIECBAgQIAAAQIECNwvoJAAAQIECBAgQIAAAQIECBC4X0AhAQIECBA=
gQIAAAQIECBAgcL+AQgIECBAgQIAAAQIECBAgQOB+AYUECBAgQIAAAQIECBAgQIDA/QIKCRAgQI=
AAAQIECBAgQIAAgfsFFBIgQIAAAQIECBAgQIAAAQL3C/x+4cfv3+IOAgQIECBAgAABAgQIECBA4=
EsLGI4AAQIECBAgQIAAAQIECBC4X0AhAQIECBAgQIAAAQIECBAgcL+AQgIECBAgQIAAAQIECBAg=
QOB+AYUECBAgQIAAAQIECBAgQIDA/QIKCRAgQIAAAQIECBAgQIAAgfsFFBIgQIAAAQIECBAgQIA=
AAQL3CygkQIAAAQIECBAg8JMJOOD6J3vhcgkQ+D8CfhIgQIAAAQIECBAgQIAAAQL3CygkQIAAAQ=
IECBAgQIAAAQIE7hdQSIAAAQIECBAgQIAAAQIECNwvoJAAAQIECBAgQIAAAQIECBC4X0AhAQIEC=
BAgQIAAAQIECBAgcL+AQgIECBAgQIAAAQIECBAgQOB+AYUECBAgQIAAAQIECBAgQIDA/QIKCRAg=
QOBegY9705QRIECAAAECBAj8SQG3EyBAgAABAgQIECBAgAABAvcLKCRAgAABAgQIECBAgAABAgT=
uF1BIgAABAgQIECBAgAABAgQI3C+gkAABAgQIECBAgAABAgQIELhfQCEBAgQIECBAgAABAgQIEC=
Bwv4BCAgQIECBAgAABAgQIECBA4H4BhQQIECBAgAABAgQIECBAgMD9AlcUflxRIYIAAQIECBAgQ=
IAAAQIECHwzAQsTIECAAAECBAgQIECAAAEC9wsoJECAAAECBAgQIECAAAECBO4XUEiAAAECBAgQ=
IECAAAECBAjcL6ArWPVxAAAQAElEQVSQAAECBAgQIECAAAECBAgQuF9AIQECBAgQIECAAAECBAg=
QIHC/gEICBAgQIECAAAECBAgQIEDgfgGFBAgQIECAAAECBAh8NQEHXH+1N2IeAjcIaCBAgAABAg=
QIECBAgAABAgTuF1BIgAABAgQIECBAgAABAgQI3C+gkAABAgQIECBAgAABAgQIELhfQCEBAgQIE=
CBAgAABAgQIECBwv4BCAgQIECBAgAABAgQIECBA4H4BhQQIECBAgAABAgQIECBAgMD9AgoJECBA=
gAABAgQIECBAgACB+wUUEiBAgACBTxT4+MS9bU2AAAECBAgQ+KkExBIgQIAAAQIECBAgQIAAAQL=
3CygkQIAAAQIECBAgQIAAAQIE7hdQSIAAAQIECBAgQIAAAQIECNwvoJAAAQIECBAgQIAAAQIECB=
C4X0AhAQIECBAgQIAAAQIECBAgcL+AQgIECBAgQIAAAQIECBAgQOB+AYUECBAgQIAAAQIECBAgQ=
IDA/QIKv4/Ax/fZxi4ECBAgQIAAAQIECBAgQOA3BVwkQIAAAQIECBAgQIAAAQIE7hdQSIAAAQIE=
CBAgQIAAAQIECNwvoJAAAQIECBAgQIAAAQIECBC4X0AhAQIECBAgQIAAAQIECBAgcL+AQgIECBA=
gQIAAAQIECBAgQOB+AYUECBAgQIAAAQIECBAgQIDA/QIKCRAgQIAAAQIECBAg8KcFHHD9p8k8QO=
CzBexPgAABAgQIECBAgAABAgQI3C+gkAABAgQIECBAgAABAgQIELhfQCEBAgQIECBAgAABAgQIE=
CBwv4BCAgQIECBAgAABAgQIECBA4H4BhQQIECBAgAABAgQIECBAgMD9AgoJECBAgAABAgQIECBA=
gACB+wUUEiBAgAABAgQIECBAgAABAvcLKCRAgAABAgT+kcDHP/rSdwQIECBAgACBH0bAoAQIECB=
AgAABAgQIECBAgMD9AgoJECBAgAABAgQIECBAgACB+wUUEiBAgAABAgQIECBAgAABAvcLKCRAgA=
ABAgQIECBAgAABAgTuF1BIgAABAgQIECBAgAABAgQI3C+gkAABAgQIECBAgAABAgQIELhfQCEBA=
gQIECBAgAABAgQIECBwv4BCAv8h8PEfv/0iQIAAAQIECBAgQIAAgQsFJBEgQIAAAQIECBAgQIAA=
AQL3CygkQIAAAQIECBAgQIAAAQIE7hdQSIAAAQIECBAgQIAAAQIECNwvoJAAAQIECBAgQIAAAQI=
ECBC4X0AhAQIECBAgQIAAAQIECBAgcL+AQgIECBAgQIAAAQIECBAgQOB+AYUECBAgQIAAAQIECB=
C4UcAB1ze+VU3/ioBnCRAgQIAAAQIECBAgQIAAgfsFFBIgQIAAAQIECBAgQIAAAQL3CygkQIAAA=
QIECBAgQIAAAQIE7hdQSIAAAQIECBAgQIAAAQIECNwvoJAAAQIECBAgQIAAAQIECBC4X0AhAQIE=
CBAgQIAAAQIECBAgcL+AQgIECBAgQIAAAQIECBAgQOB+AYUECBAgQIDADy7w8YPPb3wCBAgQIED=
guwjYhAABAgQIECBAgAABAgQIELhfQCEBAgQIECBAgAABAgQIECBwv4BCAgQIECBAgAABAgQIEC=
BA4H4BhQQIECBAgAABAgQIECBAgMD9AgoJECBAgAABAgQIECBAgACB+wUUEiBAgAABAgQIECBAg=
AABAvcLKCRAgAABAgQIECBAgAABAgTuF1BI4McR+PhxRjUpAQIECBAgQIAAAQIEvpiAcQgQIECA=
AAECBAgQIECAAIH7BRQSIECAAAECBAgQIECAAAEC9wsoJECAAAECBAgQIECAAAECBO4XUEiAAAE=
CBAgQIECAAAECBAjcL6CQAAECBAgQIECAAAECBAgQuF9AIQECBAgQIECAAAECBAgQIHC/gEICBA=
gQIECAAAECBAgQ+BQBB1x/CvvPu6lyAgQIECBAgAABAgQIECBA4H4BhQQIECBAgAABAgQIECBAg=
MD9AgoJECBAgAABAgQIECBAgACB+wUUEiBAgAABAgQIECBAgAABAvcLKCRAgAABAgQIECBAgAAB=
AgTuF1BIgAABAgQIECBAgAABAgQI3C+gkAABAgQIECBAgAABAgQIELhfQCEBAgQIECBA4FsLfHz=
rDaxPgAABAgQI/K6AGwgQIECAAAECBAgQIECAAIH7BRQSIECAAAECBAgQIECAAAEC9wsoJECAAA=
ECBAgQIECAAAECBO4XUEiAAAECBAgQIECAAAECBAjcL6CQAAECBAgQIECAAAECBAgQuF9AIQECB=
AgQIECAAAECBAgQIHC/gEICBAgQIECAAAECBAgQIEDgfgGFBAj8hQIff+FaliJAgAABAgQIECBA=
gMBfKGApAgQIECBAgAABAgQIECBA4H4BhQQIECBAgAABAgQIECBAgMD9AgoJECBAgAABAgQIECB=
AgACB+wUUEiBAgAABAgQIECBAgAABAvcLKCRAgAABAgQIECBAgAABAgTuF1BIgAABAgQIECBAgA=
ABAgQI3C+gkAABAgQIECBAgAABAgQI/LaAA65/2+XHvGpqAgQIECBAgAABAgQIECBA4H4BhQQIE=
CBAgAABAgQIECBAgMD9AgoJECBAgAABAgQIECBAgACB+wUUEiBAgAABAgQIECBAgAABAvcLKCRA=
gAABAgQIECBAgAABAgTuF1BIgAABAgQIECBAgAABAgQI3C+gkAABAgQIECBAgAABAgQIELhfQCE=
BAgQIECBAgEAfDAgQIECAwO0C+ggQIECAAAECBAgQIECAAIH7BRQSIECAAAECBAgQIECAAAEC9w=
soJECAAAECBAgQIECAAAECBO4XUEiAAAECBAgQIECAAAECBAjcL6CQAAECBAgQIECAAAECBAgQu=
F9AIQECBAgQIECAAAECBAgQIHC/gEICBAgQIECAAAECBAgQIEDgfgGFBAj8XAIfP1euWgIECBAg=
QIAAAQIE/kPALwIECBAgQIAAAQIECBAgQOB+AYUECBAgQIAAAQIECBAgQIDA/QIKCRAgQIAAAQI=
ECBAgQIAAgfsFFBIgQIAAAQIECBAgQIAAAQL3CygkQIAAAQIECBAgQIAAAQIE7hdQSIAAAQIECB=
AgQIAAAQIECNwvoJAAAQIECBAgQIAAAQIECPywAg64/sOvzo0ECBAgQIAAAQIECBAgQIDA/QIKC=
RAgQIAAAQIECBAgQIAAgfsFFBIgQIAAAQIECBAgQIAAAQL3CygkQIAAAQIECBAgQIAAAQIE7hdQ=
SIAAAQIECBAgQIAAAQIECNwvoJAAAQIECBAgQIAAAQIECBC4X0AhAQIECBAgQIAAAQIECBAgcL+=
AQgIECBAgQIAAgR9B4ONHGNKMBAgQIPCFBYxGgAABAgQIECBAgAABAgQI3C+gkAABAgQIECBAgA=
ABAgQIELhfQCEBAgQIECBAgAABAgQIECBwv4BCAgQIECBAgAABAgQIECBA4H4BhQQIECBAgAABA=
gQIECBAgMD9AgoJECBAgAABAgQIECBAgACB+wUUEiBAgAABAgQIECBAgAABAvcLKCRAgMAXE/j4=
YvMYhwABAgQIECBAgMAVAiIIECBAgAABAgQIECBAgACB+wUUEiBAgAABAgQIECBAgAABAvcLKCR=
AgAABAgQIECBAgAABAgTuF1BIgAABAgQIECBAgAABAgQI3C+gkAABAgQIECBAgAABAgQIELhfQC=
EBAgQIECBAgAABAgQIECBwv4BCAgQIECBAgAABAgQIECBA4NsJfJUDrr9doZUJECBAgAABAgQIE=
CBAgACBryJgDgIECBAgQIAAAQIECBAgQOB+AYUECBAgQIAAAQIECBAgQIDA/QIKCRAgQIAAAQIE=
CBAgQIAAgfsFFBIgQIAAAQIECBAgQIAAAQL3CygkQIAAAQIECBAgQIAAAQIE7hdQSIAAAQIECBA=
gQIAAAQIECNwvoJAAAQIECBAgQIDAXyLw8ZesYhECBAgQ+EYCliVAgAABAgQIECBAgAABAgTuF1=
BIgAABAgQIECBAgAABAgQI3C+gkAABAgQIECBAgAABAgQIELhfQCEBAgQIECBAgAABAgQIECBwv=
4BCAgQIECBAgAABAgQIECBA4H4BhQQIECBAgAABAgQIECBAgMD9AgoJECBAgAABAgQIECBAgACB=
+wUUEiBAgMCfFfj4sw+4nwABAgQIECBAgMCnCxiAAAECBAgQIECAAAECBAgQuF9AIQECBAgQIEC=
AAAECBAgQIHC/gEICBAgQIECAAAECBAgQIEDgfgGFBAgQIECAAAECBAgQIECAwP0CCgkQIECAAA=
ECBAgQIECAAIH7BRQSIECAAAECBAgQIECAAAEC9wsoJECAAAECBAgQIECAAAECBO4X+AeFH//gO=
18RIECAAAECBAgQIECAAAECP5CAUQkQIECAAAECBAgQIECAAIH7BRQSIECAAAECBAgQIECAAAEC=
9wsoJECAAAECBAgQIECAAAECBO4XUEiAAAECBAgQIECAAAECBAjcL6CQAAECBAgQIECAAAECBAg=
QuF9AIQECBAgQIECAAAECBAgQIHC/gEICBAgQIECAAAECP4uAA65/ljetkwCB3xJwjQABAgQIEC=
BAgAABAgQIELhfQCEBAgQIECBAgAABAgQIECBwv4BCAgQIECBAgAABAgQIECBA4H4BhQQIECBAg=
AABAgQIECBAgMD9AgoJECBAgAABAgQIECBAgACB+wUUEiBAgAABAgQIECBAgAABAvcLKCRAgAAB=
AgQIECBAgAABAgTuF1BIgAABAhcKfFzYJIkAAQIECBAgQOBfEvAwAQIECBAgQIAAAQIECBAgcL+=
AQgIECBAgQIAAAQIECBAgQOB+AYUECBAgQIAAAQIECBAgQIDA/QIKCRAgQIAAAQIECBAgQIAAgf=
sFFBIgQIAAAQIECBAgQIAAAQL3CygkQIAAAQIECBAgQIAAAQIE7hdQSIAAAQIECBAgQIAAAQIEC=
Nwv8GMXfvzY45ueAAECBAgQIECAAAECBAh8JwHbECBAgAABAgQIECBAgAABAvcLKCRAgAABAgQI=
ECBAgAABAgTuF1BIgAABAgQIECBAgAABAgQI3C+gkAABAgQIECBAgAABAgQIELhfQCEBAgQIECB=
AgAABAgQIECBwv4BCAgQIECBAgAABAgQIECBA4H4BhQQIECBAgAABAgQIfBkBB1x/mVdhEAL3CS=
giQIAAAQIECBAgQIAAAQIE7hdQSIAAAQIECBAgQIAAAQIECNwvoJAAAQIECBAgQIAAAQIECBC4X=
0AhAQIECBAgQIAAAQIECBAgcL+AQgIECBAgQIAAAQIECBAgQOB+AYUECBAgQIAAAQIECBAgQIDA=
/QIKCRAgQIAAAQIECBAgQIAAgfsFFBIgQIAAgc8Q+PiMTe1JgAABAgQIEPiJBaQTIECAAAECBAg=
QIECAAAEC9wsoJECAqbtK3QAAEABJREFUAAECBAgQIECAAAECBO4XUEiAAAECBAgQIECAAAECBA=
jcL6CQAAECBAgQIECAAAECBAgQuF9AIQECBAgQIECAAAECBAgQIHC/gEICBAgQIECAAAECBAgQI=
EDgfgGFBAgQIECAAAECBAgQIECAwP0CCr+xwMc3Xt/yBAgQIECAAAECBAgQIEDgDwi4hQABAgQI=
ECBAgAABAgQIELhfQCEBAgQIECBAgAABAgQIECBwv4BCAgQIECBAgAABAgQIECBA4H4BhQQIECB=
AgAABAgQIECBAgMD9AgoJECBAgAABAgQIECBAgACB+wUUEiBAgAABAgQIECBAgAABAvcLKCRAgA=
ABAgQIECBAgMAfF3DA9R+3cieBryVgGgIECBAgQIAAAQIECBAgQOB+AYUECBAgQIAAAQIECBAgQ=
IDA/QIKCRAgQIAAAQIECBAgQIAAgfsFFBIgQIAAAQIECBAgQIAAAQL3CygkQIAAAQIECBAgQIAA=
AQIE7hdQSIAAAQIECBAgQIAAAQIECNwvoJAAAQIECBAgQIAAAQIECBC4X0AhAQIECBAg8JsCH79=
51UUCBAgQIECAwA8qYGwCBAgQIECAAAECBAgQIEDgfgGFBAgQIECAAAECBAgQIECAwP0CCgkQIE=
CAAAECBAgQIECAAIH7BRQSIECAAAECBAgQIECAAAEC9wsoJECAAAECBAgQIECAAAECBO4XUEiAA=
AECBAgQIECAAAECBAjcL6CQAAECBAgQIECAAAECBAgQuF9AIYEPBAQIECBAgAABAgQIECBwvYBA=
AgQIECBAgAABAgQIECBA4H4BhQQIECBAgAABAgQIECBAgMD9AgoJECBAgAABAgQIECBAgACB+wU=
UEiBAgAABAgQIECBAgAABAvcLKCRAgAABAgQIECBAgAABAgTuF1BIgAABAgQIECBAgAABAgQI3C=
+gkAABAgQIECBAgAABAlcJOOD6qtcp5q8TsBIBAgQIECBAgAABAgQIECBwv4BCAgQIECBAgAABA=
gQIECBA4H4BhQQIECBAgAABAgQIECBAgMD9AgoJECBAgAABAgQIECBAgACB+wUUEiBAgAABAgQI=
ECBAgAABAvcLKCRAgAABAgQIECBAgAABAgTuF1BIgAABAgQIECBAgAABAgQI3C+gkAABAgQIEPh=
RBT5+1MHNTYAAAQIECHyCgC0JECBAgAABAgQIECBAgACB+wUUEiBAgAABAgQIECBAgAABAvcLKC=
RAgAABAgQIECBAgAABAgTuF1BIgAABAgQIECBAgAABAgQI3C+gkAABAgQIECBAgAABAgQIELhfQ=
CEBAgQIECBAgAABAgQIECBwv4BCAgQIECBAgAABAgQIECBA4H4BhQR+AIGPH2BGIxIgQIAAAQIE=
CBAgQOBLCxiOAAECBAgQIECAAAECBAgQuF9AIQECBAgQIECAAAECBAgQIHC/gEICBAgQIECAwB8=
ROKfOqXPqnDqnzqlz6pw6p86pc+qcOqfOqXPqnDqnzqlz6pw6p86pc+qcOqfOqXPqnDqnzqlz6p=
w6p86pc+qcOqfOqXPqnDqnzqlz6pw6p86pc+qcOqfOqXPqnDqnzqlz6pw6p86pc+qcOqfOqXPqn=
Dqnzqlz6pw6p86pc+qcOqfOqXPqnDqnzqlz6pw6p86pc+qcOqfOqXPqnDqnzqlz6pw6p86pc+qc=
OqfOqXPqnDqnzqlz6pw6p86pc+qcOqfOqXPqnDqnzqlz6pw6p86pc+qcOqfOqXPqnDqntj/yP+P=
b3/N41Dl1Tp1T59Q5dU6dU+fUOXVOnVPn1Dl1Tp1T59Q5dU6dU+fUOXVOnVPn1Dl1Tp1T59Q5dU=
6dU+fUOXVOnVPn1Dl1Tp1T59Q5dU6dU+fUOXVOnVPn1Dl1Tp1T59Q5dU6dU+fUOXVOnVPn1Dl1T=
p1T59Q5dU6dU9u3N/8jO5xT59Q5dU6dU+fUOXVOnVPn1Dl1Tp1T59Q5dU6dU+fUOXVOnVPn1Dl1=
Tp1T59Q5dU6dU+fUOXVOnVPn1Dl1Tp1T59Q5dU6dU+fUOXVOnVPn1Dl1Tp1T59Q5dU6dU+fUOXV=
OnVPn1Dl1Tp1T59Q5dU6dU+fUOfV4/BGxb3/PVufUOXVOnVPn1Dl1Tp1T59Q5dU6dU+fUOXVOnV=
Pn1Dl1Tp1T59Q5dU6dU+fUOXVOnVPn1Dl1Tp1T59Q5dU6dU+fUOXVOnVPn1Dl1Tp1T59Q5dU6dU=
+fUOXVOnVPn1Dl1Tp1T59Q5dU6dU+fUOXVOnVPn1Dl1Tm3f3vyP7PB41Dl1Tp1T59Q5dU6dU+fU=
OXVOnVPn1Dl1Tp1T59Q5dU6dU+fUOXVOnVPn1Dl1Tp1T59Q5dU6dU+fUOXVOfYV/2x9R+/b3PB7=
1FTy+ygzfXvz3d9jqq3h8hTm23zf7Hnc8HvUVPD57hv/9v3/9d4fte6j//h6PR322yVfa//fFvs=
8dX8nks2d5PL6P+e/t8njUZ1t8pf233xP7Pt8/HvWVXD57lu+j/vu7fLbDV9r/8fh9r+9xx1Zfy=
eWzZ9m+h/rv7/F41Gdb/JH9v9c92++bfY87vlfvz7rP9j3eoj0IECBAgAABAgQIECBA4M8KuJ8A=
AQIECBAgQIAAAQIECBC4X0AhAQIECBAgQIAAAQIECHxfAQdcf19vu/0fAT8JECBAgAABAgQIECB=
AgACB+wUUEiBAgAABAgQIECBAgAABAvcLKCRAgAABAgQIECBAgAABAgTuF1BIgMDfCWy11VZbbb=
XVVltttdVWW2211VZbbbXVVltttdVWW2211VZbbbXVVltttdVWW2211VZbbbXVVltttdVWW2211=
VZbbbXVVltttdVWW2211VZbbbXVVltttdVWW2211VZbbbXVVltttdVWW2211VZbbbXVVltttdVW=
W2211VZbbbXVVltttdVWW2211VZbbbXVVltttdVWW2211VZbbbX93X+CT/q41VZbbbXVVltttdV=
WW2211VZbbbXVVltttdVWW2211VZbbbXVVltttdVWW2211VZbbbXVVltttdVWW2211VZbbbXVVl=
tttdVWW2211VZbbbXVVlttn/QSfmPbrbbaaqutttpqq6222mqrrbbaaqutttpqq6222mqrrbbaa=
qutttpqq6222mqrrbbaaqutttpqq6222mqrrbbaaqutttpqq6222mqrrbbaaqutttpq+w2gT7q0=
1VZbbbXVVltttdVWW2211VZbbbXVVltttdVWW2211VZbbbXVVltttdVWW2211VZbbbXVVltttdV=
WW2211VZbbbXVVltttdVWW2211VZbbbXVVlttn/QSfmPbrbbaaqutttpqq6222mqrrbbaaquttt=
pqq6222mqrrbbaaqutttpqq6222mqrrbbaaqutttpqq6222mqrrbbaaqutttpqq6222mqrrbbaa=
qutttp+A+eTLm211VZbbbXVVltttdVWW2211VZbbbXVVltttdVWW2211VZbbbXVVltttdVWW221=
1VZbbbXVVltttdVWW2211VZbbbXVVltttdVWW2211VZbbbXVVtsnvYTf2Harrbbaaqutttpqq62=
22mqrrbbaaqutttpqq6222mqrrbbaaqutttpqq6222mqrrbbaaqutttpqq6222mqrrbbaaquttt=
pqq6222mqrrbbaaqutttp+A+iTLm211VZbbbXVVltttdVWW2211VZbbbXVVltttdVWW2211VZbb=
bXVVltttdVWW2211VZbbbXVVltttdVWW2211VZbbbXVVltt/e6//+f/+X/7X//r1096A/992622=
2mqrrbbaaqutttpqq6222mqrrbbaaqutttpqq6222mqrrbbaaqutttpqq6222mqrrbbaaqutttp=
qq6222mqrrbbaaqutttpqq6222mqrrbbaavvvPp91Zautttpqq6222mqrrbbaaqutttpqq6222m=
qrrbbaaqutttpqq6222mqrrbbaaqutttpqq6222mqrrbbaaqutttpqq6222mqrrbbaaqutttpqq=
6222j7rLfz3fbfaaqutttpqq6222mqrrbbaaqutttpqq6222mqrrbbaaqutttpqq6222mqrrbba=
aqutttpqq6222mqrrbbaaqutttpqq6222mqrrbbaaqutttpqq+2/+3zGla222mqrrbbaaqutttp=
qq6222mqrrbbaaqutttpqq6222mqrrbbaaqutttpqq6222mqrrbbaaqutttpqq6222mqrrbbaaq=
utttpqq6222mqrrbbaavuMN/Dbe2611VZbbbXVVltttdVWW2211VZbbbXVVltttdVWW2211VZbb=
bXVVltttdVWW2211VZbbbXVVltttdVWW2211VZbbbXVVltttdVWW2211VZbbbXVVttvG33G1a22=
2mqrrbbaaqutttpqq6222mqrrbbaaqutttpqq6222mqrrbbaaqutttpqq6222mqrrbbaaqutttp=
qq6222mqrrbbaaqutttpqq6222mqrrbbaavuMN/Dbe2611VZbbbXVVltttdVWW2211VZbbbXVVl=
tttdVWW2211VZbbbXVVltttdVWW2211VZbbbXVVltttdVWW2211VZbbbXVVltttdVWW2211VZbb=
bXV9ts+n3F1q6222mqrrbbaaqutttpqq6222mqrrbbaaqutttpqq6222mqrrbbaaqutttpqq622=
2mqrrbbaaqutttpqq6222mqrrbbaaqutttpqq6222mqrrbbaaqutttpqq6222mqrrbbaaqutttp=
qq6222j7jjdqTwDcTsDABAgQIECBAgAABAgQIECBwv4BCAgQIECBAgAABAgQIECBA4H4BhQQIEC=
BAgACBbybw8c1WtjABAgQIECDwJwXcToAAAQIECBAgQIAAAQIECNwvoJAAAQIECBAgQIAAAQIEC=
BC4X0AhAQIECBAgQIAAAQIECBAgcL+AQgIECBAgQIAAAQI/j8Avv/zy77H/+fvfP/hBgACBn0JA=
JAECBAgQIECAAAECBAgQIHC/gEICBAgQIECAAAECBAgQIEDgfgGFBAgQIECAAAECBAgQIECAwP0=
CCgkQ+CsEPv6KRaxBgAABAgQIECBAgACBbyZgYQIECBAgQIAAAQIECBAgQOB+AYUECBAgQIAAAQ=
IECBAgQIDA/QIKCRAgQIAAAQIECBAgQIAAgfsFFBIgQIDAlQK//PLLv3f97W9/69dff/33v/0gQ=
IAAAQIECBD4iQWkEyBAgAABAgQIECBAgAABAvcLKCRAgAABAgQIECBAgAABAgTuF1BIgAABAgQI=
ECBAgAABAgT+TsAB138HcsNHDQQIECBAgAABAgQIECBAgMD9AgoJECBAgAABAgQIECBAgACB+wU=
UEiBAgAABAgQIECBAgAABAvcLKCRAgAABAgQIECBAgAABAgTuF/iRC3/55Zf/Mv7ff/4vX/pAgA=
ABAgQIECBAgAABAgR+Ytm2PYMAABAASURBVAHpBAgQIECAAAECBAgQIECAwP0CCgkQIECAAAECB=
AgQIECAAIH7BRQSIECAAAECBH5mgY+fOV47AQIECPxUAmIJECBAgAABAgQIECBAgACB+wUUEiBA=
gAABAgQIECBAgAABAvcLKCRAgAABAgQIECBAgAABAgTuF1BIgAABAgQIECBAgMAXEfj7A63/9re=
/9euvv36R6YxBgMAPLmB8AgQIECBAgAABAgQIECBA4H4BhQQIECBAgAABAgQIECBAgMD9AgoJEC=
BAgAABAgQIECBAgACB+wUUEiDwkwh8/CSdMgkQIECAAAECBAgQ+E0BFwkQIECAAAECBAgQIECAA=
IH7BRQSIECAAAECBAgQIECAAAEC9wsoJECAAAECBAgQIECAAAECBO4XUEiAAAECBL6vwC+//PKb=
G/5P13/zZhcJECBAgAABAgT+pIDbCRAgQIAAAQIECBAgQIAAgfsFFBIgQIAAAQIECBAgQIAAAQL=
3CygkQIAAAQIECBAgQIAAAQI/noADrv/sO3M/AQIECBAgQIAAAQIECBAgcL+AQgIECBAgQIAAAQ=
IECBAgQOB+AYUECBAgQIAAAQIECBAgQIDA/QIKCRAgQIAAAQIECBAgQIAAgfsFFH4zgV9++eU31=
/7b3/7Wr7/++pvfuUiAAAECBAgQIECAAAECBL6JgEUJECBAgAABAgQIECBAgACB+wUUEiBAgAAB=
AgQIECBAgAABAvcLKCRAgAABAgQIEPjSAh9fejrDESBAgMAPI2BQAgQIECBAgAABAgQIECBA4H4=
BhQQIECBAgAABAgQIECBAgMD9AgoJECBAgAABAgQIECBAgACB+wUUEiBAgAABAgQIECBA4PcE/q=
fDrf/zud/7/j/v85sAgc8TsDMBAgQIECBAgAABAgQIECBwv4BCAgQIECBAgAABAgQIECBA4H4Bh=
QQIECBAgAABAgQIECBAgMD9AgoJECDwVQQ+vsog5iBAgAABAgQIECBwoYAkAgQIECBAgAABAgQI=
ECBA4H4BhQQIECBAgAABAgQIECBAgMD9AgoJECBAgAABAgQIECBAgACB+wUUEiBAgAABAv+XwC+=
//PJ/ffrvf/7tb3/r119//e9fuEKAAAECBAgQ+NoCpiNAgAABAgQIECBAgAABAgTuF1BIgAABAg=
QIECBAgAABAgQI3C+gkAABAgQIECBAgAABAgQIEPgGAl/sgOtvUGhJAgQIECBAgAABAgQIECBA4=
IsJGIcAAQIECBAgQIAAAQIECBC4X0AhAQIECBAgQIAAAQIECBAgcL+AQgIECBAgQIAAAQIECBAg=
QOB+AYU/o8Avv/zyh7L/6H1/aDE3ESBAgAABAgQIECBAgMAnCtiaAAECBAgQIECAAAECBAgQuF9=
AIQECBAgQIECAAAECBAgQIHC/gEICBAgQIECAAAEC/5rAx7/2uKcJECBA4LsI2IQAAQIECBAgQI=
AAAQIECBC4X0AhAQIECBAgQIAAAQIECBAgcL+AQgIECBAgQIAAAQIECBAgQOB+AYUECBAgQIAAA=
QIECBD4wQX+6MHVf/vb3/r1119/8FrjE/gnBTxGgAABAgQIECBAgAABAgQI3C+gkAABAgQIECBA=
gAABAgQIELhfQCEBAgQIECBAgAABAgQIECBwv4BCAgQIEPjDAh9/+E43EiBA4P9j7+5xJMnOPF/=
/y8lmdxO4wm1lJAJnEQMMQMl20aotohdgWxhtRNvA7OGIM/IIox6A1F24AbgjOhN9O1hMMisrP8=
Ij/MP89Qcor4hwPx/v7/HUjQABAgQIENiYgHEIECBAgAABAgQIECBAgACB+gIKCRAgQIAAAQIEC=
BAgQIAAgfoCCgkQIECAAAECBAgQIECAAIH6AgoJECBAgACB+xDY7/cnDXrq+pMOt5gAAQIECBC4=
OwEDEyBAgAABAgQIECBAgAABAvUFFBIgQIAAAQIECBAgQIAAAQL1BRQSIECAAAECBAgQIECAAAE=
C9QW+Vrj72pveI0CAAAECBAgQIECAAAECBO5WwOAECBAgQIAAAQIECBAgQIBAfQGFBAgQIECAAA=
ECBAgQIECAQH0BhQQIECBAgAABAgQIECBAgEB9AYUENiew3+9PmulwOOR4PJ60x2ICBAgQIECAA=
AECBAg8mIBcAgQIECBAgAABAgQIECBAoL6AQgIECBAgQIAAAQIECBAgQKC+gEICBAgQIECAAAEC=
5QU84Lr8VyyQAIEfC1hBgAABAgQIECBAgAABAgQI1BdQSIAAAQIECBAgQIAAAQIECNQXUEiAAAE=
CBAgQIECAAAECBAjUF1BIgAABAgQIECBAgAABApcSOPXh1p/meOu+T/v9JPBrAe8QIECAAAECBA=
gQIECAAAEC9QUUEiBAgAABAgQIECBAgAABAvUFFBIgQIAAAQIECBAgQIAAAQL1BRQSIECAQCWBX=
aUYLQQIECBAgAABAmcUcBQBAgQIECBAgAABAgQIECBQX0AhAQIECBAgQIAAAQIECBAgUF9AIQEC=
BAgQIECAAAECBAgQIFBfQCEBAgQIECBA4AwC+/3+TaccDoccj8c37bWJAAECBAgQOEHAUgIECBA=
gQIAAAQIECBAgQKC+gEICBAgQIECAAAECBAgQIECgvoBCAgQIECBAgAABAgQIECBAoL7AnRbu7n=
RuYxMgQIAAAQIECBAgQIAAgZsIuJQAAQIECBAgQIAAAQIECBCoL6CQAAECBAgQIECAAAECBAgQq=
C+gkAABAgQIECBAgAABAgQIEKgvoJAAgdcL7Pf71y/+ysr37v/Kkd4iQIAAAQIECBAgQIDAqwQs=
IkCAAAECBAgQIECAAAECBOoLKCRAgAABAgQIECBAgAABAgTqCygkQIAAAQIECBAgQOD2Ah5wffv=
vwAQEqgvoI0CAAAECBAgQIECAAAECBOoLKCRAgAABAgQIECBAgAABAgTqCygkQIAAAQIECBAgQI=
AAAQIE6gsoJECAAAECBAgQIECAAIEHFXjvA6oPh0OOx+OD6t1dtoEJECBAgAABAgQIECBAgACB+=
gIKCRAgQIAAAQIECBAgQIAAgfoCCgkQIECAAAECBAgQIECAAIH6AgoJECBAgMBVBXZXvc1lBAgQ=
IECAAAECfxXwgwABAgQIECBAgAABAgQIEKgvoJAAAQIECBAgQIAAAQIECBCoL6CQAAECBAgQIEC=
AAAECBAgQqC+gkAABAgQIECBQW2C/358l8FznnGUYhxAgQIAAgZMFbCBAgAABAgQIECBAgAABAg=
TqCygkQIAAAQIECBAgQIAAAQIE6gsoJECAAAECBAgQIECAAAECBOoLKLyUwO5SBzuXAAECBAgQI=
ECAAAECBAicLGADAQIECBAgQIAAAQIECBAgUF9AIQECBAgQIECAAAECBAgQIFBfQCEBAgQIECBA=
gAABAgQIECBQX0AhAQJlBPb7/VlaDodDjsfjWc5yCAECBAgQIECAAAECGxEwBgECBAgQIECAAAE=
CBAgQIFBfQCEBAgQIECBAgAABAgQIECBQX0AhAQIECBAgQIAAAQIEXiHgAdevQLKEwJYFzEaAAA=
ECBAgQIECAAAECBAjUF1BIgAABAgQIECBAgAABAgQI1BdQSIAAAQIECBAgQIAAAQIECNQXUEiAA=
AECBAgQIECAAAECBLYmcK6HW3/qOvd5n869p59mJUCAAAECBAgQIECAAAECBOoLKCRAgAABAgQI=
ECBAgAABAgTqCygkQIAAAQIECBAgQIAAAQIE6gsoJECAAAECBH4psPvln/4iQIAAAQIECJQQEEG=
AAAECBAgQIECAAAECBAjUF1BIgAABAgQIECBAgAABAgQI1BdQSIAAAQIECBAgQIAAAQIECNQXUE=
iAAAECBAgQIHBDgf1+f9bbD4dDjsfjWc90GAECBAiUEBBBgAABAgQIECBAgAABAgQI1BdQSIAAA=
QIECBAgQIAAAQIECNQXUEiAAAECBAgQIECAAAECBAjUF1D4wAK7B26XToAAAQIECBAgQIAAgQcT=
kEuAAAECBAgQIECAAAECBAjUF1BIgAABAgQIECBAgAABAgQI1BdQSIAAAQIECBAgQIAAAQIECNQ=
XUEiAAIHLC+z3+4tccqlzLzKsQwkQIECAAAECBAjcVMDlBAgQIECAAAECBAgQIECAQH0BhQQIEC=
BAgAABAgQIECBAgEB9AYUECBAgQIAAAQIECBCoIeAB1zW+RxWXEnAuAQIECBAgQIAAAQIECBAgU=
F9AIQECBAgQIECAAAECBAgQIFBfQCEBAgQIECBAgAABAgQIECBQX0AhAQIECBAgQIAAAQIECBAg=
cJLApR5EfTgccjweT5rl1YstJECAAAECBAgQIECAAAECBOoLKCRAgAABAgQIECBAgAABAgTqCyg=
kQIAAAQIECBAgQIAAAQIE6gsoJECAAAECBO5OYHd3ExuYAAECBAgQuLmAAQgQIECAAAECBAgQIE=
CAAIH6AgoJECBAgAABAgQIECBAgACB+gIKCRAgQIAAAQIECBAgQIAAgfoCCgkQIECAAAECBAh8T=
WC/33/t7bO9d+nzzzaogwgQIFBEQAYBAgQIECBAgAABAgQIECBQX0AhAQIECBAgQIAAAQIECBAg=
UF9AIQECBAgQIECAAAECBAgQIFBfQCGBLQvstjyc2QgQIECAAAECBAgQIHBHAkYlQIAAAQIECBA=
gQIAAAQIE6gsoJECAAAECBAgQIECAAAECBOoLKCRAgAABAgQIECBAgAABAgTqCygkQIDAwwvs9/=
uLGhwOhxyPx4ve4XACBAgQIECAAAECPxDwMQECBAgQIECAAAECBAgQIFBfQCEBAgQIECBAgAABA=
gQIECBQX0AhAQIECBAgQIAAAQIECFxJwAOurwTtmq8JeI8AAQIECBAgQIAAAQIECBCoL6CQAAEC=
BAgQIECAAAECBAgQqC+gkAABAgQIECBAgAABAgQIEKgvoJAAAQIECBAgQIAAAQIECBCoIvDth1u=
ft/Ba95x3aqcRIECAAAECBAgQIECAAIHqAvoIECBAgAABAgQIECBAgACB+gIKCRAgQIAAAQIECB=
AgQIAAgfoCCgkQIECAAAEC5xfYnf9IJxIgQIAAAQLvErCZAAECBAgQIECAAAECBAgQqC+gkAABA=
gQIECBAgAABAgQIEKgvoJAAAQIECBAgQIAAAQIECBCoL6CQAAECBAgQIECAwB0KXOvB04fDIcfj=
8Q6FjEyAAIEvBPxJgAABAgQIECBAgAABAgQI1BdQSIAAAQIECBAgQIAAAQIECNQXUEiAAAECBAg=
QIECAAAECBAjUF1BIgMC7BHbv2m0zAQIECBAgQIAAAQIEriTgGgIECBAgQIAAAQIECBAgQKC+gE=
ICBAgQIECAAAECBAgQIECgvoBCAgQIECBAgAABAgQIECBAoL6AQgIECBDYrsB+v7/qcNe+76pxL=
iNAgAABAgQIPLiAfAIECBBYlyT+AAAQAElEQVQgQIAAAQIECBAgQKC+gEICBAgQIECAAAECBAgQ=
IECgvoBCAgQIECBAgAABAgQIECDwScADrj9J1PupiAABAgQIECBAgAABAgQIEKgvoJAAAQIECBA=
gQIAAAQIECBCoL6CQAAECBAgQIECAAAECBAgQqC+gkAABAgQIECBAgAABAgQIEKgvsInC/X5/1T=
kOh0OOx+NV73QZAQIECBAgQIAAAQIECBC4oYCrCRAgQIAAAQIECBAgQIAAgfoCCgkQIECAAAECB=
AgQIECAAIH6AgoJECBAgAABAg8psHvIatEECBAg8MAC0gkQIECAAAECBAgQIECAAIH6AgoJECBA=
gAABAgQIECBAgACB+gIKCRAgQIAAAQIECBAgQIAAgfoCCgkQIECAAAECBAgQOKfAtR9u/Wn2W93=
76X4/CRDYuoD5CBAgQIAAAQIECBAgQIAAgfoCCgkQIECAAAECBAgQIECAAIH6AgoJECBAgAABAg=
QIECBAgACB+gIKCRCoLrCrHqiPAAECBAgQIECAAIFXCFhCgAABAgQIECBAgAABAgQI1BdQSIAAA=
QIECBAgQIAAAQIECNQXUEiAAAECBAgQIECAAAECBAjUF1BIgAABAgTeKLDf79+4833bDodDjsfj=
+w6xmwABAgQIECDwaAJ6CRAgQIAAAQIECBAgQIAAgfoCCgkQIECAAAECBAgQIECAAIH6AgoJECB=
AgAABAgQIECBAgMAdCXjA9Ru/LNsIECBAgAABAgQIECBAgACB+gIKCRAgQIAAAQIECBAgQIAAgf=
oCCgkQIECAAAECBAgQIECAAIH6AgoJECBAgAABAgQIECBAgACB+gIKvy+w3++/v+DCn976/gvnO=
Z4AAQIECBAgQIAAAQIEriTgGgIECBAgQIAAAQIECBAgQKC+gEICBAgQIECAAAECBAgQIECgvoBC=
AgQIECBAgACBbQrstjmWqQgQIEDgTgWMTYAAAQIECBAgQIAAAQIECNQXUEiAAAECBAgQIECAAAE=
CBAjUF1BIgAABAgQIECBAgAABAgQI1BdQSIAAAQIECBAgQIDAAwnc+gHTh8Mhx+PxgcSlEtiMgE=
EIECBAgAABAgQIECBAgACB+gIKCRAgQIAAAQIECBAgQIAAgfoCCgkQIECAAAECBAgQIECAAIH6A=
goJECBwc4HdzScwAAECBAgQIECAAIHyAgIJECBAgAABAgQIECBAgACB+gIKCRAgQIAAAQIECBAg=
QIAAgfoCCgkQIECAAAECBAgQIECAAIH6AgoJECBAgEA9gf1+v4morcyxCQxDECBAgAABAjcWcD0=
BAgQIECBAgAABAgQIECBQX0AhAQIECBAgQIAAAQIECBAgUF9AIQECBAgQIECAAAECBAgQIHBOgW=
0+4Pqchc4iQIAAAQIECBAgQIAAAQIEtilgKgIECBAgQIAAAQIECBAgQKC+gEICBAgQIECAAAECB=
AgQIECgvoBCAgQIECBAgAABAgQIECBAoL6AwrsW2O/3m5j/cDjkeDxuYhZDECBAgAABAgQIECBA=
gMBXBLxFgAABAgQIECBAgAABAgQI1BdQSIAAAQIECBAgQIAAAQIECNQXUEiAAAECBAgQIEDgjQK=
7N+6zjQABAgRuIOBKAgQIECBAgAABAgQIECBAoL6AQgIECBAgQIAAAQIECBAgQKC+gEICBAgQIE=
CAAAECBAgQIECgvoBCAgQIECBAgAABAgQIbEFgKw+3/mSxtXk+zeUngbcK2EeAAAECBAgQIECAA=
AECBAjUF1BIgAABAgQIECBAgAABAgQI1BdQSIAAAQIECBAgQIAAAQIECNQXUEiAAAECPxbY/XiJ=
FQQIECBAgAABAgQ2LWA4AgQIECBAgAABAgQIECBAoL6AQgIECBAgQIAAAQIECBAgQKC+gEICBAg=
QIECAAAECBAgQIECgvoBCAgQIECBA4MoC+/3+yjd+/7rD4ZDj8fj9RT4lQIAAAQIE7l3A/AQIEC=
BAgAABAgQIECBAgEB9AYUECBAgQIAAAQIECBAgQIBAfQGFBAgQIECAAAECBAgQIECAQH2BXxTuf=
vGXPwgQIECAAAECBAgQIECAAIEiAjIIECBAgAABAgQIECBAgACB+gIKCRAgQIAAAQIECBAgQIAA=
gfoCCgkQIECAAAECBAgQIECAAIH6AgoJXEZgv99f5uB3nrrVud6ZZTsBAgQIECBAgAABAgR+IOB=
jAgQIECBAgAABAgQIECBAoL6AQgIECBAgQIAAAQIECBAgQKC+gEICBAgQIECAAAECdQU84Lrud6=
uMAIFTBawnQIAAAQIECBAgQIAAAQIE6gsoJECAAAECBAgQIECAAAECBOoLKCRAgAABAgQIECBAg=
AABAgTqCygkQIAAAQIECBAgQIAAgR8KbPVB0ofDIcfj8YfzW0AgCAgQIECAAAECBAgQIECAAIH6=
AgoJECBAgAABAgQIECBAgACB+gIKCRAgQIAAAQIECBAgQIAAgfoCCgkQIECghMCuRIUIAgQIECB=
AgACBiwk4mAABAgQIECBAgAABAgQIEKgvoJAAAQIECBAgQIAAAQIECBCoL6CQAAECBAgQIECAAA=
ECBAgQqC+gkAABAgQIECDwSWC/33/6dZM/tz7fJtEMRYAAAQIE/irgBwECBAgQIECAAAECBAgQI=
FBfQCEBAgQIECBAgAABAgQIECBQX0AhAQIECBAgQIAAAQIECBAgUF/g3gp39zaweQkQIECAAAEC=
BAgQIECAwAYEjECAAAECBAgQIECAAAECBAjUF1BIgAABAgQIECBAgAABAgQI1BdQSIAAAQIECBA=
gQIAAAQIECNQXUEjgIQX2+/2muw+HQ47H46ZnNBwBAgQIECBAgAABAnclYFgCBAgQIECAAAECBA=
gQIECgvoBCAgQIECBAgAABAgQIECBAoL6AQgIECBAgQIAAAQIEbijgAdc3xHc1gccSUEuAAAECB=
AgQIECAAAECBAjUF1BIgAABAgQIECBAgAABAgQI1BdQSIAAAQIECBAgQIAAAQIECNQXUEiAAAEC=
BAgQIECAAAEC9yyw9Ydbf7K9lzk/zVvvpyICBAgQIECAAAECBAgQIECgvoBCAgQIECBAgAABAgQ=
IECBAoL6AQgIECBAgQIAAAQIECBAgQKC+gEICBAgQIHAdgd11rnELAQIECBAgQIDAVwW8SYAAAQ=
IECBAgQIAAAQIECNQXUEiAAAECBAgQIECAAAECBAjUF1BIgAABAgQIECBAgAABAgQI1BdQSIAAA=
QIECBC4E4H9fn8Xkx4OhxyPx7uY1ZAECBAg8EACUgkQIECAAAECBAgQIECAAIH6AgoJECBAgAAB=
AgQIECBAgACB+gIKCRAgQIAAAQIECBAgQIAAgfoCCs8usDv7iQ4kQIAAAQIECBAgQIAAAQLvFLC=
dAAECBAgQIECAAAECBAgQqC+gkAABAgQIECBAgAABAgQIEKgvoJAAAQIECBAgQIAAAQIECBCoL6=
CQAIFtCez3+20N9INp7m3eH+T4mAABAgQIECBAgEBZAWEECBAgQIAAAQIECBAgQIBAfQGFBAgQI=
ECAAAECBAgQIECAQH0BhQQIECBAgAABAgQIEPiegAdcf0/HZwTuR8CkBAgQIECAAAECBAgQIECA=
QH0BhQQIECBAgAABAgQIECBAgEB9AYUECBAgQIAAAQIECBAgQIBAfQGFBAgQIECAAAECBAgQIED=
gYgL39sDow+GQ4/F4MY8bHuxqAgQIECBAgAABAgQIECBAoL6AQgIECBAgQIAAAQIECBAgQKC+gE=
ICBAgQIECAAAECBAgQIECgvoBCAgQIECBA4K8Cu7/+9IMAAQIECBAgUFBAEgECBAgQIECAAAECB=
AgQIFBfQCEBAgQIECBAgAABAgQIECBQX0AhAQIECBAgQIAAAQIECBAgUF9AIQECBAgQIECAwHsF=
9vv9e4+4yf57nfsmWC4lQIDA3QsIIECAAAECBAgQIECAAAECBOoLKCRAgAABAgQIECBAgAABAgT=
qCygkQIAAAQIECBAgQIAAAQIE6gsofESB3SNGayZAgAABAgQIECBAgMBDC4gnQIAAAQIECBAgQI=
AAAQIE6gsoJECAAAECBAgQIECAAAECBOoLKCRAgAABAgQIECBAgAABAgTqCygkQIDACQL7/f6E1=
dtZejgccjwetzOQSQgQIECAAAECBAhcW8B9BAgQIECAAAECBAgQIECAQH0BhQQIECBAgAABAgQI=
ECBAgEB9AYUECBAgQIAAAQIECBC4cwEPuL7zL9D41xFwCwECBAgQIECAAAECBAgQIFBfQCEBAgQ=
IECBAgAABAgQIECBQX0AhAQIECBAgQIAAAQIECBAgUF9AIQECBAgQIECAAAECBAgQeESBe3249a=
fv6tT5P+3zkwABAgQIECBAgAABAgQIEKgroIwAAQIECBAgQIAAAQIECBCoL6CQAAECBAgQIECAA=
AECBAgQqC+gkAABAgQIELgfgd39jGpSAgQIECBAYGMCxiFAgAABAgQIECBAgAABAgTqCygkQIAA=
AQIECBAgQIAAAQIE6gsoJECAAAECBAgQIECAAAECBOoLKCRAgAABAgQIECgusN/v77rwcDjkeDz=
edYPhCRAgsAEBIxAgQIAAAQIECBAgQIAAAQL1BRQSIECAAAECBAgQIECAAAEC9QUUEiBAgAABAg=
QIECBAgAABAvUFFBLYpMBuk1MZigABAgQIECBAgAABAncrYHACBAgQIECAAAECBAgQIECgvoBCA=
gQIECBAgAABAgQIECBAoL6AQgIECBAgQIAAAQIECBAgQKC+gEICBAjUENjv9yVCqnSU+DJEECBA=
gAABAgRKCYghQIAAAQIECBAgQIAAAQIE6gsoJECAAAECBAgQIECAAAECBOoLKCRAgAABAgQIECB=
AgACBSwt4wPWlhZ3/YwErCBAgQIAAAQIECBAgQIAAgfoCCgkQIECAAAECBAgQIECAAIH6AgoJEC=
BAgAABAgQIECBAgACB+gIKCRAgQIAAAQIECBAgQIAAgc0JnP3B0DcqPBwOOR6PN7rdtQQIECBAg=
AABAgQIECBA4MEE5BIgQIAAAQIECBAgQIAAAQL1BRQSIECAAAECBAgQIECAAAEC9QUUEiBAgAAB=
AgTOKLA741mOIkCAAAECBM4o4CgCBAgQIECAAAECBAgQIECgvoBCAgQIECBAgAABAgQIECBAoL6=
AQgIECBAgQIAAAQIECBAgQKC+gEICBAgQIECAAAECtxLY7/e3uvoi91bruQiSQwkQuJmAiwkQIE=
CAAAECBAgQIECAAIH6AgoJECBAgAABAgQIECBAgACB+gIKCRAgQIAAAQIECBAgQIAAgfoCCgkQe=
JvA7m3b7CJAgAABAgQIECBAgMBNBFxKgAABAgQIECBAgAABAgQI1BdQSIAAAQIECBAgQIAAAQIE=
CNQXUEiAAAECBAgQIECAAAEChC5qUAAAEABJREFUBAjUF1BIgAABAlcQ2O/3V7jlelccDoccj8f=
rXegmAgQIECBAgACB9wrYT4AAAQIECBAgQIAAAQIECNQXUEiAAAECBAgQIECAAAECBAjUF1BIgA=
ABAgQIECBAgAABAgTiAdfl/xEIJECAAAECBAgQIECAAAECBOoLKCRAgAABAgQIECBAgAABAgTqC=
ygkQIAAAQIECBAgQIAAAQIE6gsoJECAAAECBAgQIECAAAECBOoLnK9wv9+f77ANnVS1a0PERiFA=
gAABAgQIECBAgACBiwu4gAABAgQIECBAgAABAgQIEKgvoJAAAQIECBAgQIAAAQIECBCoL6CQAAE=
CBAgQIPBYArvHylVLgAABAgT+KuAHAQIECBAgQIAAAQIECBAgUF9AIQECBAgQIECAAAECBAgQIF=
BfQCEBAgQIECBAgAABAgQIECBQX0AhAQIECBAgQIAAAQJfFaj6IOjD4ZDj8fjVZm8SIFBYQBoBA=
gQIECBAgAABAgQIECBQX0AhAQIECBAgQIAAAQIECBAgUF9AIQECBAgQIECAAAECBAgQIFBfQCEB=
AmUFdmXLhBEgQIAAAQIECBAgcLKADQQIECBAgAABAgQIECBAgEB9AYUECBAgQIAAAQIECBAgQIB=
AfQGFBAgQIECAAAECBAgQIECAQH0BhQQIECDw2AL7/b40QPW+0l+eOAIECBAgQOCsAg4jQIAAAQ=
IECBAgQIAAAQIE6gsoJECAAAECBAgQIECAAAECBOoLKCRAgAABAgQIECBAgAABAvcg4AHX7/uW7=
CZAgAABAgQIECBAgAABAgTqCygkQIAAAQIECBAgQIAAAQIE6gsoJECAAAECBAgQIECAAAECBOoL=
KCRAgAABAgQIECBAgAABAgTqCzxM4X6/L916OBxyPB5LN4ojQIAAAQIECBAgQIAAgTcL2EiAAAE=
CBAgQIECAAAECBAjUF1BIgAABAgQIECBAgAABAgQI1BdQSIAAAQIECBAgsDGB3cbmMQ4BAgQIlB=
AQQYAAAQIECBAgQIAAAQIECNQXUEiAAAECBAgQIECAAAECBAjUF1BIgAABAgQIECBAgAABAgQI1=
BdQSIAAAQIECBAgQIDAvQlUf7j1p+/jUTo/9fpJ4LICTidAgAABAgQIECBAgAABAgTqCygkQIAA=
AQIECBAgQIAAAQIE6gsoJECAAAECBAgQIECAAAECBOoLKCRAgMDtBHa3u9rNBAgQIECAAAECBB5=
MQC4BAgQIECBAgAABAgQIECBQX0AhAQIECBAgQIAAAQIECBAgUF9AIQECBAgQIECAAAECBAgQIF=
BfQCEBAgQIENiwwH6/3/B05xvtcDjkeDye70AnESBAgAABAgS+FPA3AQIECBAgQIAAAQIECBAgU=
F9AIQECBAgQIECAAAECBAgQIFBfQCEBAgQIECBAgAABAgQIECBwFoFNP+D6LIUOIUCAAAECBAgQ=
IECAAAECBDYtYDgCBAgQIECAAAECBAgQIECgvoBCAgQIECBAgAABAgQIECBAoL6AQgIECBAgQIA=
AAQIECBAgQKC+gMLbC+z3+9sPccUJHq33irSuIkCAAAECBAgQIECAwDcFfECAAAECBAgQIECAAA=
ECBAjUF1BIgAABAgQIECBAgAABAgQI1BdQSIAAAQIECBAgQOBUgd2pG6wnQIAAgZsLGIAAAQIEC=
BAgQIAAAQIECBCoL6CQAAECBAgQIECAAAECBAgQqC+gkAABAgQIECBAgAABAgQIEKgvoJAAAQIE=
CBAgQIAAAQJnFXi0Bz4fDoccj8ezGjqMwAUEHEmAAAECBAgQIECAAAECBAjUF1BIgAABAgQIECB=
AgAABAgQI1BdQSIAAAQIECBAgQIAAAQIECNQXUEiAAAEC3xHYfeczHxEgQIAAAQIECBC4IwGjEi=
BAgAABAgQIECBAgAABAvUFFBIgQIAAAQIECBAgQIAAAQL1BRQSIECAAAECBAgQIECAAAEC9QUUE=
iBAgAABAm8R2O/3b9l293setfvuvzgBBAgQIEAgCAgQIECAAAECBAgQIECAAIH6AgoJECBAgAAB=
AgQIECBAgACB+gIKCRAgQIAAAQIECBAgQIAAgfoCPxfufv7h/wQIECBAgAABAgQIECBAgEBJAVE=
ECBAgQIAAAQIECBAgQIBAfQGFBAgQIECAAAECBAgQIECAQH0BhQQIECBAgAABAgQIECBAgEB9AY=
UEfiCw3+9/sKLmx4fDIcfjsWacKgIECBAgQIAAAQIEHk9AMQECBAgQIECAAAECBAgQIFBfQCEBA=
gQIECBAgAABAgQIECBQX0AhAQIECBAgQIAAgYICHnBd8EuVRIDA+wTsJkCAAAECBAgQIECAAAEC=
BOoLKCRAgAABAgQIECBAgAABAgTqCygkQIAAAQIECBAgQIAAAQIE6gsoJECAAAECBAgQIECAwKM=
IPOrDrT99v4/e/8nhUX/qJkCAAAECBAgQIECAAAECBOoLKCRAgAABAgQIECBAgAABAgTqCygkQI=
AAAQIECBAgQIAAAQIE6gsoJECAAIH7Ftjd9/imJ0CAAAECBAgQuJKAawgQIECAAAECBAgQIECAA=
IH6AgoJECBAgAABAgQIECBAgACB+gIKCRAgQIAAAQIECBAgQIAAgfoCCgkQIECAAIGCAvv9vmDV=
65MOh0OOx+PrN1hJgAABAgTqCygkQIAAAQIECBAgQIAAAQIE6gsoJECAAAECBAgQIECAAAECBOo=
LKCRAgAABAgQIECBAgAABAgTqC9xN4e5uJjUoAQIECBAgQIAAAQIECBDYnICBCBAgQIAAAQIECB=
AgQIAAgfoCCgkQIECAAAECBAgQIECAAIH6AgoJECBAgAABAgQIECBAgACB+gIKCdyvwH6/v9/hz=
zg5hzNiOooAAQIECBAgQIBAWQFhBAgQIECAAAECBAgQIECAQH0BhQQIECBAgAABAgQIECBAgEB9=
AYUECBAgQIAAAQIECNxCwAOub6HuTgKPLKCdAAECBAgQIECAAAECBAgQqC+gkAABAgQIECBAgAA=
BAgQIEKgvoJAAAQIECBAgQIAAAQIECBCoL6CQAAECBAgQIECAAAECBDYh4MHOP38Nh8Mhx+Px5z=
/8/3wCTiJAgAABAgQIECBAgAABAgTqCygkQIAAAQIECBAgQIAAAQIE6gsoJECAAAECBAgQIECAA=
AECBOoLKCRAgAABAhcW2F34fMcTIECAAAECBAi8QsASAgQIECBAgAABAgQIECBAoL6AQgIECBAg=
QIAAAQIECBAgQKC+gEICBAgQIECAAAECBAgQIECgvoBCAgQIECBAgMA1Bfb7/TWv2/xdPDb/FRm=
QAAECZQSEECBAgAABAgQIECBAgAABAvUFFBIgQIAAAQIECBAgQIAAAQL1BRQSIECAAAECBAgQIE=
CAAAEC9QUUnk9gd76jnESAAAECBAgQIECAAAECBM4q4DACBAgQIECAAAECBAgQIECgvoBCAgQIE=
CBAgAABAgQIECBAoL6AQgIECBAgQIAAAQIECBAgQKC+gEICBC4ksN/vL3TyfR57OBxyPB7vc3hT=
EyBAgAABAgQIELh/AQUECBAgQIAAAQIECBAgQIBAfQGFBAgQIECAAAECBAgQIECAQH0BhQQIECB=
AgAABAgQIEPiqgAdcf5XFmwTuVcDcBAgQIECAAAECBAgQIECAQH0BhQQIECBAgAABAgQIECBAgE=
B9AYUECBAgQIAAAQIECBAgQIBAfQGFBAgQIECAAAECBAgQIEDg+wIebv11n/ty+XqDdwkQIECAA=
AECBAgQIECAAIFKAloIECBAgAABAgQIECBAgACB+gIKCRAgQIAAAQIECBAgQIAAgfoCCgkQIECA=
AIEdAgIECBAgQIBAeQGBBAgQIECAAAECBAgQIECAQH0BhQQIECBAgAABAgQIECBAgEB9AYUECBA=
gQIAAAQIECBAgQIBAfQGFBAgQIECAAAECfxPY7/d/+90vfxc4HA45Ho9/f8NvBAgQIHB/AiYmQI=
AAAQIECBAgQIAAAQIE6gsoJECAAAECBAgQIECAAAECBOoLKCRAgAABAgQIECBAgAABAgTqCyh8K=
IHdQ9WKJUCAAAECBAgQIECAAIG/CfiFAAECBAgQIECAAAECBAgQqC+gkAABAgQIECBAgAABAgQI=
EKgvoJAAAQIECBAgQIAAAQIECBCoL6CQAIHHE9jv948XfUIxnxOwLCVAgAABAgQIELgbAYMSIEC=
AAAECBAgQIECAAAEC9QUUEiBAgAABAgQIECBAgAABAvUFFBIgQIAAAQIECBAgQOBeBTzg+l6/OX=
PfQsCdBAgQIECAAAECBAgQIECAQH0BhQQIECBAgAABAgQIECBAgEB9AYUECBAgQIAAAQIECBAgQ=
IBAfQGFBAgQIECAAAECBAgQIEDgrgU8wPn7X9/hcMjxePz+Ip8SIECAAAECBAgQIECAAAECFQQ0=
ECBAgAABAgQIECBAgAABAvUFFBIgQIAAAQIECBAgQIAAAQL1BRQSIECAAAECdyCwu4MZjUiAAAE=
CBAhsWsBwBAgQIECAAAECBAgQIECAQH0BhQQIECBAgAABAgQIECBAgEB9AYUECBAgQIAAAQIECB=
AgQIBAfQGFBAgQIECAAAEC9yCw3+/vYcybz8jp5l+BAQgQ2KyAwQgQIECAAAECBAgQIECAAIH6A=
goJECBAgAABAgQIECBAgACB+gIKCRAgQIAAAQIECBAgQIAAgfoCCglsS2C3rXFMQ4AAAQIECBAg=
QIAAgSICMggQIECAAAECBAgQIECAAIH6AgoJECBAgAABAgQIECBAgACB+gIKCRAgQIAAAQIECBA=
gQIAAgfoCCgkQILAxgf1+v7GJtjnO4XDI8Xjc5nCmIkCAAAECBAgQ2J6AiQgQIECAAAECBAgQIE=
CAAIH6AgoJECBAgAABAgQIECBAgACB+gIKCRAgQIAAAQIECBAgQOBiAh5wfTFaB58qYD0BAgQIE=
CBAgAABAgQIECBQX0AhAQIECBAgQIAAAQIECBAgUF9AIQECBAgQIECAAAECBAgQIFBfQCEBAgQI=
ECBAgAABAgQIECBwGYEtPdz6MoXnPZXXeT2dRoAAAQIECBAgQIAAAQKPJ6CYAAECBAgQIECAAAE=
CBAgQqC+gkAABAgQIECBAgAABAgQIEKgvoJAAAQIECBAgcA6B3TkOcQYBAgQIECBwMQEHEyBAgA=
ABAgQIECBAgAABAvUFFBIgQIAAAQIECBAgQIAAAQL1BRQSIECAAAECBAgQIECAAAEC9QUUEiBAg=
AABAgQIEHi3gAc2n0Z4OBxyPB5P22Q1AQIE3idgNwECBAgQIECAAAECBAgQIFBfQCEBAgQIECBA=
gAABAgQIECBQX0AhAQIECBAgQIAAAQIECBAgUF9AIQECJwrsTlxvOQECBAgQIECAAAECBDYgYAQ=
CBAgQIECAAAECBAgQIECgvoBCAsIvbqUAABAASURBVAQIECBAgAABAgQIECBAoL6AQgIECBAgQI=
AAAQIECBAgQKC+gEICBAgQeK3Afr9/7VLrPhPg9hmGXwkQIECAAAECNxNwMQECBAgQIECAAAECB=
AgQIFBfQCEBAgQIECBAgAABAgQIECBQX0AhAQIECBAgQIAAAQIECDyygAdcP8q3r5MAAQIECBAg=
QIAAAQIECBCoL6CQAAECBAgQIECAAAECBAgQqC+gkAABAgQIECBAgAABAgQIEKgvoJAAAQIECBA=
gQIAAAQIECBCoL/CVwv1+/5V3vfUjgcPhkOPx+KNlPidAgAABAgQIECBAgAABAtcXcCMBAgQIEC=
BAgAABAgQIECBQX0AhAQIECBAgQIAAAQIECBAgUF9AIQECBAgQIEDgQQR2D9IpkwABAgQIfFXAm=
wQIECBAgAABAgQIECBAgEB9AYUECBAgQIAAAQIECBAgQIBAfQGFBAgQIECAAAECBAgQIECAQH0B=
hQQIECBAgAABAgQqC3i49fu+XX7v87ObwJYEzEKAAAECBAgQIECAAAECBAjUF1BIgAABAgQIECB=
AgAABAgQI1BdQSIAAAQIECBAgQIAAAQIECNQXUEiAQD2BXb0kRQQIECBAgAABAgQIvFPAdgIECB=
AgQIAAAQIECBAgQKC+gEICBAgQIECAAAECBAgQIECgvoBCAgQIECBAgAABAgQIECBAoL6AQgIEC=
BAoIrDf74uU3CbjcDjkeDze5nK3EiBAgAABAgQuL+AGAgQIECBAgAABAgQIECBAoL6AQgIECBAg=
QIAAAQIECBAgQKC+gEICBAgQIECAAAECBAgQILBpAQ+4PsvX4xACBAgQIECAAAECBAgQIECgvoB=
CAgQIECBAgAABAgQIECBAoL6AQgIECBAgQIAAAQIECBAgQKC+gEICBAgQIECAAAECBAgQIECgvs=
B9Fe73+/saeKPTctzoF2MsAgQIECBAgAABAgQIXEzAwQQIECBAgAABAgQIECBAgEB9AYUECBAgQ=
IAAAQIECBAgQIBAfQGFBAgQIECAAAECWxHYbWUQcxAgQIBAQQFJBAgQIECAAAECBAgQIECAQH0B=
hQQIECBAgAABAgQIECBAgEB9AYUECBAgQIAAAQIECBAgQIBAfQGFBAgQIECAAAECBAjcTMCDmc9=
Dfzgccjwez3OYUwhUFdBFgAABAgQIECBAgAABAgQI1BdQSIAAAQIECBAgQIAAAQIECNQXUEiAAA=
ECBAgQIECAAAECBAjUF1BIgACBGwjsbnCnKwkQIECAAAECBAg8tIB4AgQIECBAgAABAgQIECBAo=
L6AQgIECBAgQIAAAQIECBAgQKC+gEICBAgQIECAAAECBAgQIECgvoBCAgQIECBwaYH9fn/pKx7q=
fJ4P9XWLJUCAAAECZxNwEAECBAgQIECAAAECBAgQIFBfQCEBAgQIECBAgAABAgQIECBQX0AhAQI=
ECBAgQIAAAQIECBAg8D6Be3jA9fsK7SZAgAABAgQIECBAgAABAgTuQcCMBAgQIECAAAECBAgQIE=
CAQH0BhQQIECBAgAABAgQIECBAgEB9AYUECBAgQIAAAQIECBAgQIBAfQGFZxTY7/dfPe3Pf/5tv=
nz97//9z/ne63/+z/8nb3n99//+/+Zcr6/GXPHNw+GQ4/F4xRtdRYAAAQIECBAgQIAAgbICwggQ=
IECAAAECBAgQIECAAIH6AgoJECBAgAABAgQIECBAgACB+gIKCRAgQIAAAQIECLxaYPfqlRYSIEC=
AwMYEjEOAAAECBAgQIECAAAECBAjUF1BIgAABAgQIECBAgAABAgQI1BdQSIAAAQIECBAgQIAAAQ=
IECNQXUEiAAAECBAgQIECAwCMJjJGMkYyRjJH0nvSe9J70nqxrsq7J//gfx789kPrLB0x/7UHV/=
+t//VO+9/rygdiv/bvad/Py0PAxknVN1jXpPek96T3pPRkjGSMZo1q5ntsLmIAAAQIECBAgQIAA=
AQIECBCoL6CQAAECBAgQIECAAAECBAgQqC+gkAABAgQIECBAgAABAgQIEKgvoJAAAQIEviaw+9q=
b3iNAgAABAgQIECBwtwIGJ0CAAAECBAgQIECAAAECBOoLKCRAgAABAgQIECBAgAABAgTqCygkQI=
AAAQIECBAgQIAAAQIE6gsoJECAAAECdy6wrsmyJMuSLEuyLMmyJOuarGuyrsm6Jr0nvSe9J70nY=
yRjJP/3/x7y5z//9i+vO6fY1PiHwyHH4/EvxmMkvSe9J70nvSfrmqxrsq7JsiTLkixLsq7Juibr=
mvSe9J70nvSejJGMsalMwxAgQIAAgfsRMCkBAgQIECBAgAABAgQIECBQX0AhAQIECBAgQIAAAQI=
ECBAgUF9AIQECBAgQIECAAAECBAgQIFBeYFe+UCABAgQIECBAgAABAgQIECAQBAQIECBAgAABAg=
QIECBAgEB9AYUECBAgQIAAAQIECBAgQIBAfQGFBAgQIECAAAECBAgQIECAQH0BhfcjMMbbZz0ej=
2/fbOcPBf7P//n/frjmywVjJGMkYyS9J70nvSe9J+uarGuyLMmyJMuSLEuyrsm6Jr0nvSe9J70n=
YyRjJGN8eYu/CRAgQIAAAQIECBAg8LOA/xMgQIAAAQIECBAgQIAAAQL1BRQSIECAAAECBAgQIEC=
AAAEC9QUUEiBAgAABAgQIEKgksKsUo4UAAQJnFHAUAQIECBAgQIAAAQIECBAgUF9AIQECBAgQIE=
CAAAECBAgQIFBfQCEBAgQIECBAgAABAgQIECBQX0AhAQIECBAgQIAAAQIEbiLQ2tuvPRwOb99s5=
w8FPnz4kJfXDxe+c8EYyRhJ70nvSe9J78m6JuuarGuyLMmyJOuarGvSe9J70nsyxjsHeKztagkQ=
IECAAAECBAgQIECAAIH6AgoJECBAgAABAgQIECBAgACB+gIKCRAgQIAAAQIECBAgQIAAgfoCCgk=
QIEDgTgV2dzq3sQkQIECAAAECBG4i4FICBAgQIECAAAECBAgQIECgvoBCAgQIECBAgAABAgQIEC=
BAoL6AQgIECBAgQIAAAQIECBAgQKC+gEICBAgQIFBLYIxkjBpNx+OxRsjGKw6Hw6YmHCMZI+k96=
T3pPVnXZFmSZUnWNVnXpPek96T3ZIxNJRiGAAECBDYpYCgCBAgQIECAAAECBAgQIECgvoBCAgQI=
ECBAgAABAgQIECBAoL6AQgIECBAgQIAAAQIECBAgQKC+wPYLd9sf0YQECBAgQIAAAQIECBAgQGD=
jAsYjQIAAAQIECBAgQIAAAQIE6gsoJECAAAECBAgQIECAAAECBOoLKCRAgAABAgQIECBAgAABAg=
TqCyjctMAYyRjJGEnvybom65osS7Kuybom67rphFcNdzgcXrXOovcJfPjwIS+v951yvd1jJGMkv=
Se9J70n65osS7IsybIk65r0nvSe9J6Mcb353ESAAAECBAgQIEDgrgQMS4AAAQIECBAgQIAAAQIE=
CNQXUEiAAAECBAgQIECAAAECBAjUF1BIgAABAgQIECBAgMBVBTzg+qrcLiNA4JOAnwQIECBAgAA=
BAgQIECBAgEB9AYUECBAgQIAAAQIECBAgQIBAfQGFBAgQIECAAAECBAgQIECAQH0BhQQIECBAgA=
ABAgQIEDinwBjJGMkYSe/JuibrmixLsq7JuibrmvSejJGMcc7bb3/W8Xi8/RAPNEG1h4mPkfSe9=
J70nqxrsizJsiTLkqxr0nvSe9J7MkYyxuu+cKsIECBAgAABAgQIECBAgACB+gIKCRAgQIAAAQIE=
CBAgQIAAgfoCCgkQIECAAAECBAgQIECAAIH6AgoJECBAgMClBHaXOti5BAgQIECAAAECJwvYQIA=
AAQIECBAgQIAAAQIECNQXUEiAAAECBAgQIECAAAECBAjUF1BIgAABAgQIECBAgAABAgQI1BdQSI=
AAAQIECPxAYIxkjKT3ZF2TdU2WJVnXZF2TdU16T8ZIxvjBYRv9uLXTBzscDqdvsuNkgT//+bd/2=
fPhw4e8vP7yxwP8b4yk96T3pPdkXZN1TZYl6f0BACQSIEDg/AJOJECAAAECBAgQIECAAAECBOoL=
KCRAgAABAgQIECBAgAABAgTqCygkQIAAAQIECBAgQIAAAQIE6gsoPIPA7gxnOIIAAQIECBAgQIA=
AAQIECFxQwNEECBAgQIAAAQIECBAgQIBAfQGFBAgQIECAAAECBAgQIECAQH0BhQQIECBAgAABAg=
QIECBAgEB9AYWPJjBGMkbSe7Kuybomy5IsS7KuybomvSdjJGOcR2eM85xzi1OOx+Mtrn34Ow+Hw=
8MbACBAgAABAgQIECBwXgGnESBAgAABAgQIECBAgAABAvUFFBIgQIAAAQIECBAgQIAAAQL1BRQS=
IECAAAECBAgQIEDglwIecP1LD38RqCGgggABAgQIECBAgAABAgQIEKgvoJAAAQIECBAgQIAAAQI=
ECBCoL6CQAAECBAgQIECAAAECBAgQqC+gkAABAgQIECBAgAABAhsXGCMZI+k9WddkXZNlSZYlWd=
dkXZPekzGSMTYec+bxWjvtQA9aPs3rXKs/fPiQl9e5znvTOTYRIECAAAECBAgQIECAAAEC9QUUE=
iBAgAABAgQIECBAgAABAvUFFBIgQIAAAQIECBAgQIAAAQL1BRQSIECAAIEHFtg9cLt0AgQIECBA=
4MEE5BIgQIAAAQIECBAgQIAAAQL1BRQSIECAAAECBAgQIECAAAEC9QUUEiBAgAABAgQIECBAgAA=
BAvUFFBIgQIAAAQK3ERgjGSNZ12Rdk2VJ1jVZ16T3ZIxkjNvM9vmtY3z+1338fjwe72PQolMeDo=
eiZa/Pau31a60kQIDAtQTcQ4AAAQIECBAgQIAAAQIECNQXUEiAAAECBAgQIECAAAECBAjUF1BIg=
AABAgQIECBAgAABAgQI1BdQ+BgCu8fIVEmAAAECBAgQIECAAAEC3xDwNgECBAgQIECAAAECBAgQ=
IFBfQCEBAgQIECBAgAABAgQIECBQX0AhAQIECBAgQIAAAQIECBAgUF9AIYGzCoyR9J6sa7KuybI=
k65qsazJGMsZZr3v4ww6Hw8MbXBPgz3/+7S+u+/DhQ15ev3jzwf5o7cGC5RIgQIAAAQIE7lfA5A=
QIECBAgAABAgQIECBAgEB9AYUECBAgQIAAAQIECBAgQIBAfQGFBAgQIECAAAECBAgQuDsBD7i+u=
6/MwLcXMAEBAgQIECBAgAABAgQIECBQX0AhAQIECBAgQIAAAQIECBAgUF9AIQECBAgQIECAAAEC=
BAgQIFBfQCEBAgQIECBAgAABAgQIjJGMkfSerGuyLMmyJOua9J6MkYxxX05j3Ne8x+Pxvga+u2l=
fN/DhcHjdQqsIECBAgAABAgQIECBAgACBDQoYiQABAgQIECBAgAABAgQIEKgvoJAAAQIECBAgQI=
AAAQIECBCoL6CQAAECBAgQ2LLAbssvYRS4AAAQAElEQVTDmY0AAQIECBC4IwGjEiBAgAABAgQIE=
CBAgAABAvUFFBIgQIAAAQIECBAgQIAAAQL1BRQSIECAAAECBAgQIECAAAEC9QUUEiBAgAABAmUF=
xkjGSNY1WddkWZJ1TdY16T0Zo2z6TcJae921Hqz8OqdLr/rw4UNeXpe+Z4vnt7adqcZIliVZ16T=
3pPftzGYSAuUEBBEgQIAAAQIECBAgQIAAAQL1BRQSIECAAAECBAgQIECAAAEC9QUUEiBAgAABAg=
QIECBAgAABAvUFFBLYiMBuI3MYgwABAgQIECBAgAABAiUFRBEgQIAAAQIECBAgQIAAAQL1BRQSI=
ECAAAECBAgQIECAAAEC9QUUEiBAgAABAgQIECBAgAABAvUFFBK4N4Exkt6TdU3WNVmWZF2TdU3G=
SMa4t6LXzzvG69feeuXxeLz1CO7/TOBwOHz21+P82tp2Wsf4eZYxkt6T3pNlSZYlWdek92SMn9f=
4PwECBAgQIEDgEgLOJECAAAECBAgQIECAAAECBOoLKCRAgAABAgQIECBAgAABAgTqCygkQIAAAQ=
IECBAgQIAAgfMLeMD1+U2d+D4BuwkQIECAAAECBAgQIECAAIH6AgoJECBAgAABAgQIECBAgACB+=
gIKCRAgQIAAAQIECBAgQIAAgfoCCgkQIECAAAECBAgQIEDgCgJjJGMkvSfrmqxrsizJuia9J2Mk=
Y1xhEFe8SaDAA5Xf1H3LTX/+82+/ef2HDx/y8vrmAh/cVGCMpPdkXZNlSZYl6T3pPRnjpqO5nAA=
BAgQIECBAgAABAtUF9BEgQIAAAQIECBAgQIAAAQL1BRQSIECAAAECBAgQIECAAAEC9QUUEiBAgA=
ABAgTeJbB7126bCRAgQIAAgSsJuIYAAQIECBAgQIAAAQIECBCoL6CQAAECBAgQIECAAAECBAgQq=
C+gkAABAgQIECBAgAABAgQIEKgvoJAAAQIECBAgcF6B3pN1TXpPxkjGOO/593jaGNuZurVvz3I8=
Hr/94Tc++emnn/LTT79+/eY3v8nXXr/97W/zvdc//MM/5Jqv3//+93nN65/+6Z/ytdePZv2awTc=
ov/n24XD45mdVP2htO2VjnDZL70nvybomy5Ksa9J70vtp51hN4PwCTiRAgAABAgQIECBAgAABAg=
TqCygkQIAAAQIECBAgQIAAAQIE6gsoJECAAAECBAgQIECAAAECBOoLKCRA4LUCu9cutI4AAQIEC=
BAgQIAAAQKbEzAQAQIECBAgQIAAAQIECBAgUF9AIQECBAgQIECAAAECBAgQIFBfQCEBAgQIECBA=
gAABAgQIECBQX0AhAQJvFmjtzVttvLHA8XjMb37zm7+9fvvb3+bL1z/8wz/k89eXn3/6e7fb5Wu=
vn376KT/99O3XjQm+ef3XWl7e+9zia7//4z/+Y758/f73v8/nr3/+53/+hfPn38HL7//xH/+RDx=
8+fHM2H1xWYIz3nT9G0nvSe7IsybIk65r0nozxvrPtJkCAAAECBM4g4AgCBAgQIECAAAECBAgQI=
ECgvoBCAgQIECBAgAABAgQIECBAoL6AQgIECBAgQIAAAQIECBB4SIHdQ1Y/cLR0AgQIECBAgAAB=
AgQIECBAoL6AQgIECBAgQIAAAQIECBAgQKC+gEICBAgQIECAAAECBAgQIECgvoBCAgQIECBAgAA=
BAgQIECDwItDay/+9vhQY48t3tvX38/PzXx6y/PLQ5k+vn3769YOotzX1+6b5wx8+vu+AM+7+6a=
e/W3/y//znv//7v5/xtu0f1do2ZhzjMnOMkfSerGuyLMmyJL0nvSdjXOZOpxIgQIAAAQIECBAgQ=
OAUAWsJECBAgAABAgQIECBAgACB+gIKCRAgQIAAAQIECBAgQIAAgfoCCgkQIECAAAEC1QV21QP1=
ESBAgACBVwhYQoAAAQIECBAgQIAAAQIECNQXUEiAAAECBAgQIECAAAECBAjUF1BIgAABAgQIECB=
AgAABAgQI1BdQSIAAAQIECBB4OIHWHi65RPDz83OJjnuM+NOffvPDsT9+/JiX1w8XWnBWgTHOet=
x3D+s96T1Z12RZknVNek96/+42H25HwCQECBAgQIAAAQIECBAgQIBAfQGFBAgQIECAAAECBAgQI=
ECAQH0BhQQIECBAgAABAgQIECBAgEB9AYUECBQS2BVqkUKAAAECBAgQIECAwFkFHEaAAAECBAgQ=
IECAAAECBAjUF1BIgAABAgQIECBAgAABAgQI1BdQSIAAAQIECBAgQIAAAQIECNQXUEiAQHWB1qo=
Xnt43xul7LrGjtV+f+vz8/Os3vbM5gUf5nlrbHP1NBhoj6T3pPVmWZFmS3pPekzFuMpJLCRAgQI=
DAGwRsIUCAAAECBAgQIECAAAECBOoLKCRAgAABAgQIECBAgAABAgTqCygkQIAAAQIECBAgQIAAA=
QLbFPCA63N+L84iQIAAAQIECBAgQIAAAQIE6gsoJECAAAECBAgQIECAAAECBOoLKCRAgAABAgQI=
ECBAgAABAgTqCygkQIAAAQIECBAgQIAAAQIE6gvcqPD5+flGN7v2FIGPHz/m5XXKnntc29p2ph5=
jO7O8TNJ70nuyrsmyJL0nvb984kWAAAECBAgQIECAwF0JGJYAAQIECBAgQIAAAQIECBCoL6CQAA=
ECBAgQIECAAAECBAgQqC+gkAABAgQIECBA4OYCu5tPYAACBAgQKC8gkAABAgQIECBAgAABAgQIE=
KgvoJAAAQIECBAgQIAAAQIECBCoL6CQAAECBAgQIECAAAECBAgQqC+gkAABAgQIECBAYJsC07TN=
uW451Ri3vP3vd7f2999ffvNw6xeF+3n5vq77XY1x3ftOva33pPdkWZJlSXpPej/1lPtYb0oCBAg=
QIECAAAECBAgQIECgvoBCAgQIECBAgAABAgQIECBAoL6AQgIECBAgQIAAAQIECBAgQKC+gEICBA=
hcU2B3zcvcRYAAAQIECBAgQIDA3wT8QoAAAQIECBAgQIAAAQIECNQXUEiAAAECBAgQIECAAAECB=
AjUF1BIgAABAgQIECBAgAABAgQI1BdQSIAAAQIEXi3w/Pz86rUW3l7g48ePeXndfpLLTdDa5c4+=
5eQxTlm9jbW9J70ny5Ksa9J70vs2ZjMFAQIECFxEwKEECBAgQIAAAQIECBAgQIBAfQGFBAgQIEC=
AAAECBAgQIECAQH0BhQQIECBAgAABAgQIECBAgMAbBe7oAddvLLSNAAECBAgQIECAAAECBAgQuC=
MBoxIgQIAAAQIECBAgQIAAAQL1BRQSIECAAAECBAgQIECAAAEC9QUUEiBAgAABAgQIECBAgACB+=
xQYI1nXZF2Tdd1OQ2vbmeXvk9z2tzFue//Xbn9+fv7a297buED17621bXwBY2xjjrdOMUbSe9J7=
sizJuia9J2O89UT7CBAgQIAAAQIECNyLgDkJECBAgAABAgQIECBAgACB+gIKCRAgQIAAAQIECBA=
gQIAAgfoCCgkQIECAAAECBAj8WGD34yVWECBAgMCmBQxHgAABAgQIECBAgAABAgQI1BdQSIAAAQ=
IECBAgQIAAAQIECNQXUEiAAAECBAgQIECAAAECBAjUF1BIgAABAgQIECCwOYExkjGSdU2WJVnXZ=
IxkjM2Nmta2N5OJfilQ/UHJv6zd7l9/+tNvThru48ePeXmdtMnihxcYI+k9WddkWZJ1TXpPxkjy=
8DoACBAgQIAAAQIECBAgQIDAAwhIJECAAAECBAgQIECAAAECBOoLKCRAgAABAgQIECBAgAABAgT=
qCygkQIAAgV8I7H7xlz8IECBAgAABAgQIFBGQQYAAAQIECBAgQIAAAQIECNQXUEiAAAECBAgQIE=
CAAAECBAjUF1BIgAABAgQIECBAgAABAgQI1BdQSIAAgWsLjJGsa7Isybom65qM8espxkjG+PX73=
tmOwBi3n6W1n2d4fn7++Rf/v0uBqt9fa9v5OsbYziyXmGSMpPdkXZNlSXpPek/GuMRtziRAgMB9=
CpiaAAECBAgQIECAAAECBAgQqC+gkAABAgQIECBAgAABAgQIEKgvoJAAAQIECBAgQIAAAQIECBC=
oK/DpAdd1C5URIECAAAECBAgQIECAAAECnwT8JECAAAECBAgQIECAAAECBOoLKCRAgAABAgQIEC=
BAgAABAgTqCygkQIAAAQIECBAgQIAAAQIEThAYI+k9WddkWZJ1TcY44YDbLP3VrdP0q7e8sSGB5=
+fnDU1jlFMFPn78mJfXqfusf73AGK9fW2Fl70nvybomy5L0nvReoUwDAQIECBAgQIDAmQUcR4AA=
AQIECBAgQIAAAQIECNQXUEiAAAECBAgQIECAAAECBAjUF1BIgAABAgQIECBAoITArkSFCAIECFx=
MwMEECBAgQIAAAQIECBAgQIBAfQGFBAgQIECAAAECBAgQIECAQH0BhQQIECBAgAABAgQIECBAgE=
B9AYUECBAgQIAAAQIEfhYYIxkjWddkWZJ1TXpPxvj581P+3/spq619VAEPt97WN/+nP/3mTQNV/=
B5bexPFxjfd53i9J70ny5IsS9J70vt9tpiaAAECBAgQIECAAAECBAhcXsANBAgQIECAAAECBAgQ=
IECAQH0BhQQIECBAgAABAgQIECBAgEB9AYUECBAgcG8Cu3sb2LwECBAgQIAAAQIbEDACAQIECBA=
gQIAAAQIECBAgUF9AIQECBAgQIECAAAECBAgQIFBfQCEBAgQIECBAgAABAgQIECBQX0AhAQIEHk=
RgjGRdk3VN1jVZ12SMWvGt1eo5R80Y5zjl/Wf8l/9yeP8hTri5wMePH/PyuvkgBQfovWDUO5N6T=
3p/5yG2EyBA4HMBvxMgQIAAAQIECBAgQIAAAQL1BRQSIECAAAECBAgQIECAAAEC9QUUEiBAgAAB=
AgQIECBAgAABAvUFNly42/BsRiNAgAABAgQIECBAgAABAnclYFgCBAgQIECAAAECBAgQIECgvoB=
CAgQIECBAgAABAgQIECBAoL6AQgIECBAgQIAAAQIECBAgQGD7AmMkYyTrmixLsq7JGMkYr5v9ta=
vGSMZ47erLr2vt8nfc0w1j3H7ap6en2w9hgrMJPD8/n+2sLRzU2hamMMO3BFr71ifeJ0CAAAECB=
AgQOJeAcwgQIECAAAECBAgQIECAAIH6AgoJECBAgAABAgQIECBAgACB+gIKCRAgQIAAAQIECBC4=
joAHXF/H2S0ECHxdwLsECBAgQIAAAQIECBAgQIBAfQGFBAgQIECAAAECBAgQIECAQH0BhQQIECB=
AgAABAgQIECBAgEB9AYUECBAgQIAAAQIEbi4wRrKuybom65qsazLGzccywIMLeMB1rX8AHz9+zM=
urSlVrJ5dcZMMYFzn27g9t7e4TBBAgQIAAAQIECBAgQIDAfQqYmgABAgQIECBAgAABAgQIEKgvo=
JAAAQIECBAgQIAAAQIECBCoL6CQAAECHC4i7gAAEABJREFUBAicXWB39hMdSIAAAQIECBAg8E4B=
2wkQIECAAAECBAgQIECAAIH6AgoJECBAgAABAgQIECBAgACB+gIKCRAgQIAAAQIECBAgQIAAgfo=
CCgkQIEDgkgJjJGMk65osS7KuyRjJGJe89ddn9/7r9271zjTd6mb3fk3g6enpa2+Xeu8Pf/iY17=
wqRT8/P1fK2UTLGJsYY3NDtLa5kQxEgMA3BXxAgAABAgQIECBAgAABAgQI1BdQSIAAAQIECBAgQ=
IAAAQIECNQXUEiAAAECBAgQIECAAAECBAjUF1D4HoHdezbbS4AAAQIECBAgQIAAAQIEribgIgIE=
CBAgQIAAAQIECBAgQKC+gEICBAgQIECAAAECBAgQIECgvoBCAgQIECBAgAABAgQIECBAoL7AOwr=
HSNY1WddkXZN1TcZ4x4Fn2DrGGQ5xxEUExrjIsa8+9Onp6S9r//CHj3/5ea7/vZz35euPf3zO56=
9//ddDTn3927895dTXa+94Ofdl7bkM3nrOn/70m7du/du+jx8/5uX1tzfu9JfW7nTwBxq7tQeKl=
UqAAAECBAjUFFBFgAABAgQIECBAgAABAgQI1BdQSIAAAQIECBAgQIAAAQIECNQXUEiAAAECBAgQ=
IECAAIG/CnjA9V8h/CBQUUATAQIECBAgQIAAAQIECBAgUF9AIQECBAgQIECAAAECBAgQIFBfQCE=
BAgQIECBAgAABAgQIECBQX0AhAQIECBAgQIAAgUcWGCNZ12Rdk3VNxkjG2JbIGNuYp7VtzLGlKc=
a4zTSfHm795e1fPpj65e8fPZj65eHQn79eHhT95evzM15+fzn31NeXs1b8+8XkxfJzvxevz18va=
z69vmXw/Pz8rY/e9f4jbh7jEat/3DxNP15jBQECBAgQIECAAAECBAjcp4CpCRAgQIAAAQIECBAg=
QIAAgfoCCgkQIECAAAECBAgQIECAAIH6AgoJECBAgMAjCuweMVozAQIECBAg8NAC4gkQIECAAAE=
CBAgQIECAAIH6AgoJECBAgAABAgQIECBAgACB+gIKCRAgQIAAAQIECBAgQIAAgfoCCgkQIECgsM=
AYybom65qsazJGMkbh4DOmtXbGwxz1ZoGnp6e/7f3jH5/zb//29JfXv/7rIV++Xj7/9PrDHz7my=
9ffDvLL2QQ+N/5k/+nn59/Pp+/t5efn7/+3/3bIy/ppSqYpaS1p7WzjXeWg1q5yzQ8vGeOHSywg=
QIAAAQIECBAgQIAAAQIECBAgQKC+gEICBAgQIECAAAECBAgQIECgvoBCAgQIECBAgAABAgQIECB=
AoL6AwuICu+J98ggQIECAAAECBAgQIEDgVQIWESBAgAABAgQIECBAgAABAvUFFBIgQIAAAQIECB=
AgQIAAAQL1BRQSIECAAAECBAgQIECAAAEC9QXut3CMZF2TdU3WNRkjGeM+enrfzpytbWeWR53k6=
enpUdNLd//hDx/z6fXHPz7nv/7Xp0xTMk3JPCfznCxLsizJsiTLksxzMs/JPCfTlExTMk1Ja0lr=
pbnEvVNgmt55gO0ECBAgQIDAAwhIJECAAAECBAgQIECAAAECBOoLKCRAgAABAgQIECBAgAABAgT=
qCygkQIAAAQIECBAgQIDA/Qh4wPX9fFcm3ZqAeQgQIECAAAECBAgQIECAAIH6AgoJECBAgAABAg=
QIECBAgACB+gIKCRAgQIAAAQIECBAgQIAAgfoCCgkQIECAAAECBAgQuJnAGMm6JsuSrGsyRjLGz=
cZ588VjvHnr2Te2dvYj7/rAMa4/vgdcX9/8VTeeedHz83NeXt87trWktaS1ZJqSaUqmKZnnZJ6T=
ZUmWJZnnZJ6TaUqmKWktae17J7//s9bef8Y5Tuj9HKfUOqO1Wj1qCBAgQIAAAQIECBAgcFUBlxE=
gQIAAAQIECBAgQIAAAQL1BRQSIECAAAECBAgQIECAAAEC9QUUEiBAgAABApsU2G1yKkMRIECAAA=
ECdytgcAIECBAgQIAAAQIECBAgQKC+gEICBAgQIECAAAECBAgQIECgvoBCAgQIECBAgAABAgQIE=
CBAoL6AQgIECBAgcCmBMZJ1TZYlWddkjEvddN1zx7jufd+6rbVvffIY77eWtJZMUzLPSWvX7X56=
erruhW67qcC5vu/WktaSaUqmKZnnZJ6TZUmWJZnnZJ6TaUqmKZmmpLX3pbf2vv12X06gtcud7WQ=
CXxPwHgECBAgQIECAAAECBAgQIFBfQCEBAgQIECBAgAABAgQIECBQX0AhAQIECBAgQIAAAQIECB=
AgUF9AIYFbC+xuPYD7CRAgQIAAAQIECBAg8AACEgkQIECAAAECBAgQIECAAIH6AgoJECBAgAABA=
gQIECBAgACB+gIKCRAgQIAAAQIECBAgQIAAgfoCCt8oMEayrsmyJOuajPHGg2x7lUBrr1p2t4ta=
S1pLpimZ52Sek3lOliWZ52Sek2lKWktau27m09PTdS90200Fnp+f8/K69BCtJa0l05RMUzJNyTw=
ny5IsSzLPyTwn05RMUzJNSWuXnur954/x/jMqntDatqrWNek9GWNbc5mGAAECBAhcWMDxBAgQIE=
CAAAECBAgQIECAQH0BhQQIECBAgAABAgQIECBAgEB9AYUECBAgQIAAAQIECBAgcEYBD7g+I6ajz=
ingLAIECBAgQIAAAQIECBAgQKC+gEICBAgQIECAAAECBAgQIECgvoBCAgQIECBAgAABAgQIECBA=
oL6AQgIECBAgQIAAAQIEHlVgjGRdk2VJ1jUZo7ZE77X7rl3XWtJaMk3JPCfznMxzsizJPCfznEx=
T0lrSWtLatSf89X2P/XDrX3s8yjtb+N5bS1pLpimZpmSaknlOliVZlmRZknlOpimZpmSet/HtjL=
GNObY2RWvbmmiMpPdkXZN1TXrf1nymIUCAAAECBAgQIEDgmgLuIkCAAAECBAgQIECAAAECBOoLK=
CRAgAABAgQIECBAgAABAgTqCygkQIAAAQIECLxNYPe2bXYRIECAAAECNxFwKQECBAgQIECAAAEC=
BAgQIFBfQCEBAgQIECBAgAABAgQIECBQX0AhAQIECBAgQIAAAQIECBAgUF9AIQECBAgQKCowRrK=
uybIk65qMUTT0K1ljfOXNG701TTe6+MRrW0taS6YpmedknpN5TpYlmedknpNpSlpLWktaO/GCKy=
/fwoOOr5zsuv8UeH5+zsvrP3/d9H+tJdOUTFPS2qZHfejhpmlb+b3/cp4xkt6TZUl6T3r/5ef++=
oqAtwgQIECAAAECBAgQIECAAIH6AgoJECBAgAABAgQIECBAgACB+gIKCRAgQIAAAQIECBAgQIAA=
gfoCCgkQ+KHA7ocrLCBAgAABAgQIECBAgMDGBYxHgAABAgQIECBAgAABAgQI1BdQSIAAAQIECBA=
gQIAAAQIECNQXUEiAAAECBAgQIECAAAECBAjUF1B4nwJjJOuaLEuyrskY99lxjqnHOMcptc5oLW=
ktmaZknpN5TuY5WZZknpN5TqYpaS1pLWntPvufnp7uc3BTn0XA9/82xjHets+u6wmM8e27ek96T=
5Yl6T3p/dtrfUKAAAECBL4U8DcBAgQIECBAgAABAgQIECBQX0AhAQIECBAgQIAAAQIECBAgUF9A=
IQECBAgQIECAAAECBAg8loAHXD/W9/2p1k8CBAgQIECAAAECBAgQIECgvoBCAgQIECBAgAABAgQ=
IECBAoL6AQgIECBAgQIAAAQIECBAgQKC+gEICBAgQIECAAAECBAjcRGCMZF2TZUnWNRnjJmNs7t=
IxtjFSa7eZo7WktWSek3lOliWZ52Sek2lKWktaS1q7zXyXvPXCDzi+5OjOPoPA8/NzXl5nOOqhj=
hjjoXJfFTtNr1p2tUVjvO6q3pPek2VJek96f90+qwgQIECAAAECBAgQ+IWAPwgQIECAAAECBAgQ=
IECAAIH6AgoJECBAgAABAgQIECBAgACB+gIKCRAgQIAAAQJlBXZly4QRIECAAIGTBWwgQIAAAQI=
ECBAgQIAAAQIE6gsoJECAAAECBAgQIECAAAECBOoLKCRAgAABAgQIECBAgAABAgTqCygkQIAAAQ=
IELimwrsm6JmNc8pb7PHuM7czd2uVmaS1pLZmmZJ6TeU6WJZnnZJ6T1pLWLnf/1k5+enra2kjmu=
YGAfwenoY9x2vpHWN3atip7f9s8vSe9J8uS9J6M8bZzXrfLKgIECBAgQIAAAQIECBAgQKC+gEIC=
BAgQIECAAAECBAgQIECgvoBCAgQIECBAgAABAgQIECBAoL6AQgIEKgjsKkRoIECAAAECBAgQIED=
gggKOJkCAAAECBAgQIECAAAECBOoLKCRAgAABAgQIECBAgAABAgTqCygkQIAAAQIECBAgQIAAAQ=
IE6gsoJHAmgWk600EFjxmjXlRrSWvJNCXznCxLMs/JPCfTlLSWtFav+5Sip6enU5ZbW1Tg+fk5L=
6+ieWfPGuPsR979ga1tK2GM98/Te7Kuybomvb//PCcQIECAwCsFLCNAgAABAgQIECBAgAABAgTq=
CygkQIAAAQIECBAgQIAAAQIE6gsoJECAAAECBAgQIECAAAECGxPwgOsLfCGOJECAAAECBAgQIEC=
AAAECBOoLKCRAgAABAgQIECBAgAABAgTqCygkQIAAAQIECBAgQIAAAQIE6gsoJECAAAECBAgQIE=
CAAIFfC7T26/e883eBMf7++y1/m6bTb28taS2Z52Sek2VJ5jmZ52SaktZOP/Medrxnxqenp/dst=
7eYgH8Pr/9CpymZpmSaktZev6/yyta2VTfG+eYZI+k9WZak96T3853tJAIECBAgQIAAAQKvFbCO=
AAECBAgQIECAAAECBAgQqC+gkAABAgQIECBAgAABAgQIEKgvoJAAAQIECBAgQOB2ArvbXe1mAgQ=
IEHgwAbkECBAgQIAAAQIECBAgQIBAfQGFBAgQIECAAAECBAgQIECAQH0BhQQIECBAgAABAgQIEC=
BAgEB9AYUECBAgQIAAAQ8j/c6/gd6/8+GGPmotmaZknpN5TpYlmedknpPWktY2NOyGR/FA4w1/O=
TcY7fn5OS+vG1x9l1dOUzJNyTwny5LMczJNyTTdZc67h27t3Uec7YDe/3LURf7Xe9J7sixJ70nv=
F7nGoQQIECBAgAABAgQIECBAgMDrBKwiQIAAAQIECBAgQIAAAQIE6gsoJECAAAECBAgQIECAAAE=
CBOoLKCRAgMBVBHZXucUlBAgQIECAAAECBAh8Q8DbBAgQIECAAAECBAgQIECAQH0BhQQIECBAgA=
ABAgQIECBAgEB9AYUECBAgQIAAAQIECBAgQIBAfQGFBB5LYJoeq/cea1v7eerWktaSaUrmOVmWZ=
FmSeU6mKWktae3ntf5/msDT09NpG6x+CAH/Lt7+NbeWTFMyTcmyJMuSTFMyTUlrbz/3HnZO07am=
HOM68/Se9J4sS9J7MsZ17nULAQIE3idgNz9CpV0AABAASURBVAECBAgQIECAAAECBAgQIFBfQCE=
BAgQIECBAgAABAgQIECBQX0AhAQIECBAgQIAAAQIECBAgcKrA/T3g+tRC6wkQIECAAAECBAgQIE=
CAAIH7EzAxAQIECBAgQIAAAQIECBAgUF9AIQECBAgQIECAAAECBAgQIFBfQCEBAgQIECBAgAABA=
gQI3K1Aa3c7+sUHH+PiV7z6gmVJ5jmZ52SaktZevfV8Cwuf9PT0VLhO2lsFnp+f8/J66377fikw=
Tck0JfOcLEsyz8k0JdOUtPbLtf46n8AY5zvrtSf1nqxrsixJ76/dZR0BAgQIECBAgMBmBAxCgAA=
BAgQIECBAgAABAgQI1BdQSIAAAQIECBAgQIAAAQIECNQXUEiAAAECBAgQIEDgOwK773zmIwIECB=
C4IwGjEiBAgAABAgQIECBAgAABAvUFFBIgQIAAAQIECBAgQIAAAQL1BRQSIECAAAECBAgQIECAA=
AEC9QUUEiBAgAABAgTuRaC1e5n0+nOOcf073XhdAQ+3vq73vd3m38flvrHWkmlKpimZ52RZknlO=
pimZpsvde4mTPz9zmj7/67a/937b+19u7z1ZlmRdk95f3vEiQIAAAQIECBAgQIAAAQL3KWBqAgQ=
IECBAgAABAgQIECBAoL6AQgIECBAgQIAAAQIECBAgQKC+gEICBAgQ+Flg9/MP/ydAgAABAgQIEC=
BQUkAUAQIECBAgQIAAAQIECBAgUF9AIQECBAgQIECAAAECBAgQIFBfQCEBAgQIECBAgAABAgQIE=
CBQX0AhAQIbFJimDQ61kZF638ggxriYwNPT08XOdvD9Czw/P+fldf8l91HQWjJNyTQly5IsSzJN=
yTQlrW2/obVtzTjGduYZI+k9WZak96T37cxmEgIELibgYAIECBAgQIAAAQIECBAgQKC+gEICBAg=
QIECAAAECBAgQIECgvoBCAgQIECBAgAABAgQIECBAoKDAFw+4LlgoiQABAgQIECBAgAABAgQIEP=
hCwJ8ECBAgQIAAAQIECBAgQIBAfQGFBAgQIECAAAECBAgQIECAQH0BhQQIECBAgAABAgQIECBA4=
LICrSWtXfYOp/9IwOe3EHh6errFte68MwH/Tm77hU1TMk3JPCfLksxzMk3JNCWt3Xa2L29v7ct3=
bvv3GLe9/1u39570nixL0vu3VnmfAAECBAgQIFBVQBcBAgQIECBAgAABAgQIECBQX0AhAQIECBA=
gQIAAAQIECBAgUF9AIQECBAgQIECAAIH7Ftjd9/imJ0CAwJUEXEOAAAECBAgQIECAAAECBAjUF1=
BIgAABAgQIECBAgAABAgQI1BdQSIAAAQIECBAgQIAAAQIECNQXUEiAAAECBAgQIEDgCgJjXOESV=
9xMwIOLb0Z/Vxc/Pz/n5XVXQ1ca9ouW1pJpSqYpmedkWZJ5TqYpae2LxQ/8Z+/3Ed97sixJ78kY=
9zGzKQkQIECAAAECBAgQIEDgAgKOJECAAAECBAgQIECAAAECBOoLKCRAgAABAgQIECBAgAABAgT=
qCygkQIAAgbsR2N3NpAYlQIAAAQIECBDYnICBCBAgQIAAAQIECBAgQIAAgfoCCgkQIECAAAECBA=
gQIECAAIH6AgoJECBAgAABAgQIECBAgACB+gIKCRAg8FaBaXrrzvr7xqjf+IiFT09Pj5it+Y0C/=
r28Ee5K21pLpimZ52RZkmlKpilp7UoD/PWaafrrLxv4McYGhjhhhN6TdU3WNen9hI2WEnhgAekE=
CBAgQIAAAQIECBAgQIBAfQGFBAgQIECAAAECBAgQIECAQH0BhQQIECBAgAABAgQIECBAgEB9gS0=
W7rY4lJkIECBAgAABAgQIECBAgMAdCxidAAECBAgQIECAAAECBAgQqC+gkAABAgQIECBAgAABAg=
QIEKgvoJAAAQIECBAgQIAAAQIECBD4T4HWktb+85ea/72rqvd3bbd5owJPT08bncxYWxR4fn7Oy=
2uLs5np1wLTlExTMs/JsiTTlEzTr9ed851pOudp7z9rjPefcYsTxkh6T5Yl6f0WE7iTAAECBAgQ=
uHMB4xMgQIAAAQIECBAgQIAAAQL1BRQSIECAAAECBAgQIECAAAEC9QUUEiBAgAABAgQIECBwYQE=
PuL4wsOMJEHiNgDUECBAgQIAAAQIECBAgQIBAfQGFBAgQIECAAAECBAgQIECAQH0BhQQIECBAgA=
ABAgQIECBAgEB9AYUECBAgQIAAAQKXFhjj0jecfv40nb7nEXa09giVj9Xo4daP9X2fq7bmv5tz6=
Wz7nGlKpilZlmRZkmlKpmnbM79nut7fs3s7e3tPliXpPel9O3OZhAABAgQIECBAgAABAvcnYGIC=
BAgQIECAAAECBAgQIECgvoBCAgQIECBAgAABAgQIECBAoL6AQgIECBAgcD6B3fmOchIBAgQIECB=
AgMBZBRxGgAABAgQIECBAgAABAgQI1BdQSIAAAQIECBAgQIAAAQIECNQXUEiAAAECBAgQIECAAA=
ECBAjUF1BIgACBdwqMkaxrsizJuiZjvPNA2y8m0Foyz8myJNN0sWscfCOBp6enG93s2nsWeH5+z=
svrnhvM/rPANCXTlCxLMs/JNCXT9PNnb/3/NL115/n3jXH+M295Yu9J78myJL3fchJ3P5SAWAIE=
CBAgQIAAAQIECBAgQKC+gEICBAgQIECAAAECBAgQIECgvoBCAgQIECBAgAABAgQIECBAoL6Awjc=
J7N60yyYCBAgQIECAAAECBAgQIHAjAdcSIECAAAECBAgQIECAAAEC9QUUEiBAgAABAgQIECBAgA=
ABAvUFFBIgQIAAAQIECBAgQIAAAQLJGMm6JuuajPF3kd7//vsWfmstae30SSrsaC2Z52Sek2VJ5=
jlprUKZhi8Fnp6evnzL3wReLeDfz6up7mZha8k0JdOULEsyz8k0Ja3dTcKvBh3jV2+VeaP3ZFmS=
3pPey2QJIUCAAAECdyNgUAIECBAgQIAAAQIECBAgQKC+gEICBAgQIECAAAECBAgQIECgvoBCAgQ=
IECBAgAABAgQIeMC1fwME6gsoJECAAAECBAgQIECAAAECBOoLKCRAgAABAgQIECBAgAABAgTqCy=
gkQIAAAQIECBAgQIAAAQIE6gsoJECAAAECBAgQeBCBMZJ1TdY1GePX0WP8+r1bvzNNt57gOve3l=
rSWzHOyLMk8J60lrV3nfrfcTsADim9nX+Hm5+fnvLxe2WLZHQq0lkxTMs/JsiTznExT0tq3Y6bp=
259d+5Per33jbe7rPek9WZak99vM4FYCBAgQIECAAAECBAj8VcAPAgQIECBAgAABAgQIECBAoL6=
AQgIECBAgQIAAAQIECBAgQKC+gEICBAgQIPBQAruHqhVLgAABAgQIEPibgF8IECBAgAABAgQIEC=
BAgACB+gIKCRAgQIAAAQIECBAgQIAAgfoCCgkQIECAAAECBAgQIECAAIH6AgoJECBQQ2CMZF2TZ=
UnWNRnj+11jfP/za3/a2rVvvN59rSXznMxzMs/JPCetXe9+N91e4Onp6fZDmODuBfw7uvuv8KSA=
1pJpSuY5WZZkmpJpSlo76ZirLR7jaldt5qLek2VJek9638xYBvmugA8JECBAgAABAgQIECBAgAC=
B+gIKCRAgQIAAAQIECBAgQIAAgfoCCgkQIECAAAECBAgQIECAAIH6AgqrCuyqhukiQIAAAQIECB=
AgQIAAgTcI2EKAAAECBAgQIECAAAECBAjUF1BIgAABAgQIECBAgAABAgQI1BdQSIAAAQIECBAgQ=
IAAAQIECGxGYIxkXZN1TcZ4/Vi9/2DtDT5u7QaXXuDK1pLWknlOliWZ56S1pLULXObIuxB4fn7O=
7373Oy8G7/o38PKP/eXf0stPr8cTmKZkmpJ5TpYlmaZkmrbjMMZ2Zrn2JL0nvSfLkvR+7dvdR4A=
AAQIEziDgCAIECBAgQIAAAQIECBAgQKC+gEICBAgQIECAAAECBAgQIECgvoBCAgQIECBAgAABAg=
QI3IGAB1zfwZdkxG0LmI4AAQIECBAgQIAAAQIECBCoL6CQAAECBAgQIECAAAECBAgQqC+gkAABA=
gQIECBAgAABAgQIEKgvoJAAAQIECBAgQIDANQXGSNY1WddkjNNvHiMZ4/R9l9wxTZc8/bJnt5bM=
czLPyTwn85y0dtk7nX4/Av/yL/8SrzoGt/wuf/e7393PP3yTXlRgmi56/EmH937S8tKLe0+WJek=
96b10qjgCBAgQIECAAAEC5QUEEiBAgAABAgQIECBAgAABAvUFFBIgQIAAAQIECBAgQIAAAQL1BR=
QSIECAAAEC2xLYbWsc0xAgQIAAAQJFBGQQIECAAAECBAgQIECAAAEC9QUUEiBAgAABAgQIECBAg=
AABAvUFFBIgQIAAAQIECBAgQIAAAQL1BRQSIECAwBkFxkjWNVmWZF2TMd53eO/v23/u3a2d+8TL=
ndda0loyz8myJPOctJa0drk7nUyAAAECBLYoMMYWp7rtTL0nvSfLkvR+21mueLurCBAgQIAAAQI=
ECBAgQIAAgfoCCgkQIECAAAECBAgQIECAAIH6AgoJECBAgAABAgQIECBAgACB+gIKCdxMYHezm1=
1MgAABAgQIECBAgACBhxMQTIAAAQIECBAgQIAAAQIECNQXUEiAAAECBAgQIECAAAECBAjUF1BIg=
AABAgQIECBAgAABAgQI1Bc4rXCMZF2TdU3GOG3v91aP8b1Pb/NZa7e59zW3tpbMczLPyTwn85y0=
9pqd1hAgQIAAgboCY9RtU0aAAAECBN4v4AQCBAgQIECAAAECBAgQIECgvoBCAgQIECBAgAABAgQ=
IECBAoL6AQgIECBAgQIAAAQIECBA4h4AHXJ9D0RmXE3AyAQIECBAgQIAAAQIECBAgUF9AIQECBA=
gQIECAAAECBAgQIFBfQCEBAgQIECBAgAABAgQIECBQX0AhAQIECBAgQIAAgQcUGCNZ12RdkzEuA=
zDGZc5966nT9Nad59/XWtJaMs/JsiTznLSWtHb+u5xIgMBfBfwgQOCuBHq/q3ENS4AAAQIECBAg=
QIDAVgTMQYAAAQIECBAgQIAAAQIECNQXUEiAAAECBAgQIECAAAECBAjUF1BIgAABAgQIEDhRYHf=
iessJECBAgACBDQgYgQABAgQIECBAgAABAgQIEKgvoJAAAQIECBAgQIAAAQIECBCoL6CQAAECBA=
gQIECAAAECBAgQqC+gkAABAgTqCYyR9J4sS7KuyRiXbez9suefenprSWun7jrf+taSeU7mOZnnZ=
J6T1s53vpMIECBAgEAlgTEq1VymZZrOc65TCBAgQIAAAQIECBAgQIAAgfoCCgkQIECAAAECBAgQ=
IECAAIH6AgoJECBAgAABAgQIECBAgACB+gIKCRD4tsDu2x/5hAABAgQIECBAgAABAnclYFgCBAg=
QIECAAAECBAgQIECgvoBCAgQIECBAgAABAgQFoU9BAAAQAElEQVQIECBAoL6AQgIECBAgQIAAAQ=
IECBAgQKC+wF0WjpGsa7KuSe/XSxgjGeN6923xptaSeU7mOZnnpLWktS1OaiYCBAgQILAtgTG2N=
c/WppmmrU1kHgIECJQTEESAAAECBAgQIECAAAECBAjUF1BIgAABAgQIECBAgAABAgQI1BdQSIAA=
AQIECBAgQIAAAQIPIuAB1w/yRX8907sECBAgQIAAAQIECBAgQIBAfQGFBAgQIECAAAECBAgQIEC=
AQH0BhQQIECBAgAABAgQIECBAgEB9AYUECBAgQIAAAQIECNxKYIxkXZN1Tca4zRS93+beb906Td=
/65Hzvt5bMczLPyTwnrSWtne98JxHYpoCpCBAgcD6B3s93VtWTpqlqmS4CBAgQIECAAIFtC5iOA=
AECBAgQIECAAAECBAgQqC+gkAABAgQIECBAgAABAgQIEKgvoJAAAQIECBAgUE9gVy9JEQECBAgQ=
eKeA7QQIECBAgAABAgQIECBAgEB9AYUECBAgQIAAAQIECBAgQIBAfQGFBAgQIECAAAECBAgQIEC=
AQH0BhQQIECBA4EICYyS9J8uSrGsyxoUueuWxY7xy4ZWWtZa0dv7LWkvmOZnnZJ6T1pLWzn+PEw=
kQIECAwCMIjFGo8gIp03SBQx1JgAABAgQIECBAgAABAgQIvF3ATgIECBAgQIAAAQIECBAgQKC+g=
EICBAgQIECAAAECBAgQIECgvoBCAgTuWmB319MbngABAgQIECBAgACBqwm4iAABAgQIECBAgAAB=
AgQIEKgvoJAAAQIECBAgQIAAAQIECBCoL6CQAAECBAgQIECAAAECBAgQqC+g8O0CYyTrmqxr0vv=
bz7nEzjEucerbz5ymt+/9fGdryTwn85zMc9Ja0trnK/xOgAABAgQIvEVgjLfsepw90/Q4rUoJEK=
groIwAAQIECBAgQIAAAQIECBCoL6CQAAECBAgQIECAAAECBAgQqC+gkAABAgQIECBAgAABAgQIb=
EXAA64v9004mQABAgQIECBAgAABAgQIEKgvoJAAAQIECBAgQIAAAQIECBCoL6CQAAECBAgQIECA=
AAECBAgQqC+gkAABAgQIECBAgACBBxcYI1nXZF2TMbaJ0fs253rLVK0l85zMczLPSWtJa285yR4=
CJwlYTIAAgYcSmKaHyj0pdppOWm4xAQIECBAgQIDAfQmYlgABAgQIECBAgAABAgQIEKgvoJAAAQ=
IECBAgQIAAAQIECBCoL6CQAAECBAgQIEDgBgK7G9zpSgIECBB4aAHxBAgQIECAAAECBAgQIECAQ=
H0BhQQIECBAgAABAgQIECBAgEB9AYUECBAg8P+zdydWjhvJGkb/Q0vSlDAFpsAUmJKmpClPmp55=
Ui/VXQsXMHjPkaqLQC7x3TKABAgQIECAAAECBAj0F1BIgAABAgT6C6yVHEdyHMla5+5dK1nrPDO=
OkYzx/nnGSLYt2bZk25IxkjHev99KAgQIECBA4GMCVcm+J1VJ1e/2ekeAAAECBAgQIECAAAECBA=
j0F1BIgAABAgQIECBAgAABAgQI9BdQSIAAAQIECBAgQIAAAQIECPQXUEiAAIHbClxue7zTCRAgQ=
IAAAQIECBB4l4BFBAgQIECAAAECBAgQIECAQH8BhQQIECBAgAABAgQIECBAgEB/AYUECBAgQIAA=
AQIECBAgQIBAfwGFLQTWSo4jOY5kredJmvNcs1b9fp4xkm1Lti3ZtmSMZIzf7/GWAAECBAgQuK5=
AVVKV7HtSlVRd9/xnPK3qGac2MwECdxdwIQECBAgQIECAAAECBAgQINBfQCEBAgQIECBAgAABAg=
QIECDQX0AhAQIECBAgQIAAAQIECBAg8G6Bp/2C63cXWkiAAAECBAgQIECAAAECBAg8rYDBCRAgQ=
IAAAQIECBAgQIAAgf4CCgkQIECAAAECBAgQIECAAIH+AgoJECBAgAABAgQIECBwFoG1kuNIjiNZ=
6yxTvX+OtZK13r/+1ivH+PmGMZJtS7Yt2bZkjGSMn9d50k9AEQECBAicX6AqqUr2PalKqs4/87U=
nrLr2ic4jQIAAAQIECLyWgFoCBAgQIECAAAECBAgQIECgv4BCAgQIECBAgAABAgQIECBAoL+AQg=
IECBAgQIAAAQK/Erj86qFnBAgQIPC0AgYnQIAAAQIECBAgQIAAAQIE+gsoJECAAAECBAgQIECAA=
AECBPoLKCRAgAABAgQIECBAgAABAgT6CygkQIAAAQIE7iiwVnIcyXEka93x4htctdYNDv3CkWMk=
YyTblux7sm3JGMkYXzjUVgIECBAg0EfgtCVVSVWy70lVMsZpR73qYFVXPc5hBAgQIECAAAECBAg=
QIEDgbwH/EyBAgAABAgQIECBAgAABAv0FFBIgQIAAAQIECBAgQIAAAQL9BRQSIEDg5QUuLy8AgA=
ABAgQIECBA4AUEJBIgQIAAAQIECBAgQIAAAQL9BRQSIECAAAECBAgQIECAAAEC/QUUEiBAgAABA=
gQIECBAgAABAv0FFBK4rsBayXEkx5Gsdd2zH3XaWo+6+df3bluybckYv37vKQECBAgQIHB+gapk=
25JtS6rOP+9nJ6z67E77CBC4voATCRAgQIAAAQIECBAgQIAAgf4CCgkQIECAAAECBAgQIECAAIH=
+AgoJECBAgAABAgQIECBAgACBTgK//oLrToVaCBAgQIAAAQIECBAgQIAAgV8LeEqAAAECBAgQIE=
CAAAECBAj0F1BIgAABAgQIECBAgAABAgQI9BdQSIAAAQIECBAgQIAAAQI/CayVHEdyHMlaP71+6=
gdrJWs9dYLhPyNgDwECBAgQuIPAGElVsu9JVVJ1h0vveEXVHS9zFQECBAgQIEDgMwL2ECBAgAAB=
AgQIECBAgAABAv0FFBIgQIAAAQIECBAgQIAAAQL9BRQSIECAAAECBAgQeFKBy5PObWwCBAg8RMC=
lBAgQIECAAAECBAgQIECAQH8BhQQIECBAgAABAgQIECBAgEB/AYUECBAgQIAAAQIECBAgQIBAfw=
GFBAgQIECAwGsKrJUcR3IcyVp9Debs26aMAAECBAh8RMDa2wlUJVXJvidVSdXt7rrHyVX3uOXjd=
6yVzPnxfXYQIECAAAECBAgQIEDglQS0EiBAgAABAgQIECBAgAABAv0FFBIgQIAAAQIECBAgQIAA=
AQL9BRQSIECAwPkFLucf0YQECBAgQIAAAQInFzAeAQIECBAgQIAAAQIECBAg0F9AIQECBAgQIEC=
AAAECBAgQINBfQCEBAgQIECBAgAABAgQIECDQX0AhgbYCayXHkRxHslbbzP8PWytZ6/8/+oUAAQ=
IECBAgcFOBqqQq2fekKqm66XUvdfhxJHMmc75UttjbC7iBAAECBAgQIECAAAECBAgQ6C+gkAABA=
gQIECBAgAABAgQIEOgvoJAAAQIECBAgQIAAAQIECBDoL3CqwsuppjEMAQIECBAgQIAAAQIECBBo=
IyCEAAECBAgQIECAAAECBAgQ6C+gkAABAgQIECBAgAABAgQIEOgvoJAAAQIECBAgQIAAAQIEziy=
wVnIcyXEka5150uvPttb1z3zdE5UTIECAAAEC7xWoSqqSfU+qkjHeu/Nx68ZIqh53/1s3z/nPmz=
mTfU/m/OeZ3wgQIECAAIFrCziPAAECBAgQIECAAAECBAgQ6C+gkAABAgQIECBAgAABAgQIEOgvo=
JAAAQIECBAgQIAAgVsJ+ILrW8k6lwCBjwvYQYAAAQIECBAgQIAAAQIECPQXUEiAAAECBAgQIECA=
AAECBAj0F1BIgAABAgQIECBAgAABAgQI9BdQSIAAAQIECBB4sMCcyb4nx5Gs9eBhHnT9Wg+62LU=
ECBAg8DoCSgn8QaAq2bZk25KqPyx+4OsxHnj5b66e8+eXcyb7nsz58ztPCBAgQIAAAQIECBAgcB=
MBhxIgQIAAAQIECBAgQIAAAQL9BRQSIECAAAECBAgQIECAAAEC/QUUEiBAgACBKwhcrnCGIwgQI=
ECAAAECBG4o4GgCBAgQIECAAAECBAgQIECgv4BCAgQIECBAgAABAgQIECBAoL+AQgIECBAgQIAA=
AQIECBAgQKC/gEICBG4vMGey78mct7/r7Deslax19inNR4AAAQIECLyCwBhJVbLvSVVSda7qqnP=
N8/c0c/798+3/50z2PZnz7TXePE7AzQQIECBAgAABAgQIECBAgEB/AYUECBAgQIAAAQIECBAgQI=
BAfwGFBAgQIECAAAECBAgQIECAQH8BhR8TuHxsudUECBAgQIAAAQIECBAgQOAUAoYgQIAAAQIEC=
BAgQIAAAQIE+gsoJECAAAECBAgQIECAAAECBPoLKCRAgAABAgQIECBAgAABAu8SmDPZ92TOdy1/=
mUVzPkWqIQkQIECAAIEXEqhKqpJ9T6oeH171+Bl+NcGcv3r687M5k31P5vz5nScECBAgQOBkAsY=
hQIAAAQIECBAgQIAAAQIE+gsoJECAAAECBAgQIECAAAECBPoLKCRAgAABAgQIECBA4IUFfMH1C/=
/xpb+agF4CBAgQIECAAAECBAgQIECgv4BCAgQIECBAgAABAgQIECBAoL+AQgIECBAgQIAAAQIEC=
BAgQKC/gEICBAgQIECAAIG/BdZKjiPZ92TOv5/4/0eBtZK1fnzqMwECBAg8h4ApCfQXqEr2PalK=
qh7TW/WYe39365y/e/vrd3Mm+57M+ev3nhIgQIAAAQIECBAgcFYBcxEgQIAAAQIECBAgQIAAAQL=
9BRQSIECAAAECBAgQIECAAAEC/QUUEiBAgACB1xC4vEamSgIECBAgQIDAGwIeEyBAgAABAgQIEC=
BAgAABAv0FFBIgQIAAAQIECBAgQIAAAQL9BRQSIECAAAECBAgQIECAAAEC/QUUEiDwUgJrJceRr=
PVS2Z+KnfNT22wiQIAAAQIECNxNoCqpSvY9qbrbtXe96yNVc35k9fdr50z2PZnz++etPokhQIAA=
AQIECBAgQIAAAQIE+gsoJECAAAECBAgQIECAAAECBPoLKCRAgAABAgQIECBAgAABAgT6CyhsJ3B=
pVySIAAECBAgQIECAAAECBL4s4AACBAgQIECAAAECBAgQIECgv4BCAgQIECBAgAABAgQIECBAoL=
+AQgIECBAgQIAAAQIECBAg8KwCYyRjPOv09517rfve5zYCBAgQIECAwFcEqpJ9T6qSqq+c9Jx75=
7zO3HMm+57MeZ3znEKAAAEC5xcwIQECBAgQIECAAAECBAgQINBfQCEBAgQIECBAgAABAgQIECDQ=
X0AhAQIECBAgQIAAAQIEzizgC67P/Ncx2zMJmJUAAQIECBAgQIAAAQIECBDoL6CQAAECBAgQIEC=
AAAECBAgQ6C+gkAABAgQIECBAgAABAgQIEOgvoJAAAQIECBAgQOBJBKqeZNATjLnWCYYwAgECBM=
4lYBoCBE4uUJVUJfueVF1/2Kqk6vrnfvXEOb965Jb//AAAEABJREFUwvf750z2PZnz++c+ESBAg=
AABAgQIEHgRAZkECBAgQIAAAQIECBAgQIBAfwGFBAgQIECAAAECBAgQIECAQH8BhQQIECBAgMBJ=
BC4nmcMYBAgQIECAQEsBUQQIECBAgAABAgQIECBAgEB/AYUECBAgQIAAAQIECBAgQIBAfwGFBAg=
QIECAAAECBAgQIECAQH8BhQQIEDifwBjJGOeb60wTjZFsWzLGmaYyCwECBAgQIEDgYwJVyb4nVU=
nVx/Y+0+o5bzftnMm+J3P+6Q7vCRAgQIAAAQIECBAgQIAAgf4CCgkQIECAAAECBAgQIECAAIH+A=
goJECBAgAABAgQIECBAgACB/gIKCdxf4HL/K91IgAABAgQIECBAgACBFxeQT4AAAQIECBAgQIAA=
AQIECPQXUEiAAAECBAgQIECAAAECBAj0F1BIgAABAgQIECBAgAABAgQI3Fyg6uZX/P6Ck74dI9m=
2ZNuSMU46pLEIECBAgAABAh8UqEqqkn1Pqj64+YflVT88OMHHOW8/xJzJvidz3v4uNxAgQKCVgB=
gCBAgQIECAAAECBAgQIECgv4BCAgQIECBAgAABAgQIECBAoL+AQgIECBAgQIAAAQIECBD4koAvu=
P4Sn833EnAPAQIECBAgQIAAAQIECBAg0F9AIQECBAgQIECAAAECBAgQINBfQCEBAgQIECBAgAAB=
AgQIECDQX0AhAQIECBAgQIAAgWsKjJGMcc0Tn/esMZJtS/Y92bZkjOdtMTkBAs8voIAAAQK3Fqh=
K9j2pSsb42G1VH1t/j9Vz3uOWf+6YM9n3ZM5/nvmNAAECBAgQIECAwEcFrCdAgAABAgQIECBAgA=
ABAgT6CygkQIAAAQIECBAgQIAAAQIE+gsoJECAAAECBAi8V+Dy3oXWESBAgAABAqcTMBABAgQIE=
CBAgAABAgQIECDQX0AhAQIECBAgQIAAAQIECBAg0F9AIQECBAgQIECAAAECBAgQINBfQCEBAgQI=
fEGg6gubG2wdI9m2ZNuSMRoESSBAgAABAgQIfECgKtm2ZNuSqvdtrHrfuhusevPIOd98ddMXcyb=
7nsx502scToAAAQIECBAgQIAAAQIEXklAKwECBAgQIECAAAECBAgQINBfQCEBAgQIECBAgAABAg=
QIECDQX0AhAQK/ELj84plHBAgQIECAAAECBAgQeGIBoxMgQIAAAQIECBAgQIAAAQL9BRQSIECAA=
AECBAgQIECAAAEC/QUUEiBAgAABAgQIECBAgAABAv0F3lc4RlL1vrWdVo2RbFuybckYncq0ECBA=
gAABAgQ+LjBGUpXse1L19v6qt9896s2cj7r5n3vnTOZM5vznmd8IECBwPwE3ESBAgAABAgQIECB=
AgAABAv0FFBIgQIAAAQIECBAgQIAAAQL9BRQSIECAAAECBAgQIECAQHcBX3Dd/S/8nj5rCBAgQI=
AAAQIECBAgQIAAgf4CCgkQIECAAAECBAgQIECAAIH+AgoJECBAgAABAgQIECBAgACB/gIKCRAgQ=
IAAAQIECLyoQNVrhI+RbFuy78m2JWO8RrdKAgR+EPCRAAECBH4rUJXse1KVVH2/tOr7z2f4NOcZ=
pkjmTOZM5kzmPMdMpiBAgAABAgQIvLSAeAIECBAgQIAAAQIECBAgQKC/gEICBAgQIECAAAECBAg=
QIECgv4BCAgQIECBAgEAjgUujFikECBAgQOCqAg4jQIAAAQIECBAgQIAAAQIE+gsoJECAAAECBA=
gQIECAAAECBPoLKCRAgAABAgQIECBAgAABAgT6CygkQIAAgdcQqOrbOUaybcm2JWP07VRGgAABA=
gQIEPiKwI97q5KqZN+TqqTqxxWP/zzn42f4cYI5kzmTOX984zMBAgQIECBAgAABAgQIEHi8gAkI=
ECBAgAABAgQIECBAgACB/gIKCRAgQIAAAQIECBAgQIAAgf4CCgkQeE6By3OObWoCBAgQIECAAAE=
CBB4k4FoCBAgQIECAAAECBAgQIECgv4BCAgQIECBAgAABAgQIECBAoL+AQgIECBAgQIAAAQIECB=
AgQKC/QLvCqnZJGSPZtmTbkjH69SkiQIAAAQIECNxLoCqputdt779nzvevvffKOZN9T+a8983uI=
0DgygKOI0CAAAECBAgQIECAAAECBPoLKCRAgAABAgQIECBAgAABAgT6CygkQIAAAQIECBAgQIAA=
AQIPF/AF1zf/E7iAAAECBAgQIECAAAECBAgQ6C+gkAABAgQIECBAgAABAgQIEOgvoJAAAQIECBA=
gQIAAAQIECBDoL6CQAAECBAgQIECAAIGzC1SdfcI/zzdGUpXse7JtyRh/3mMFAQLXFHAWAQIECB=
C4j8Cc97nnq7fMmex7MudXT7KfAAECBAgQIHAmAbMQIECAAAECBAgQIECAAAEC/QUUEiBAgAABA=
gQIECBAgAABAv0FFBIgQIAAAQIECNxT4HLPy9xFgAABAgT+X8AvBAgQIECAAAECBAgQIECAQH8B=
hQQIECBAgAABAgQIECBAgEB/AYUECBAgQIAAAQIECBAgQIBAfwGFBAgQIEDgRAJVJxrmg6OMkWx=
bsm1J1Qc3W06AAAECBAgQuLWA868uMOfVj7zpgXMm+57MedNrHE6AAAECBAgQIECAAAECjxRwNw=
ECBAgQIECAAAECBAgQINBfQCEBAgQIECBAgAABAgQIECDQX0AhAQIEbiRwudG5jiVAgAABAgQIE=
CBA4BMCthAgQIAAAQIECBAgQIAAAQL9BRQSIECAAAECBAgQIECAAAEC/QUUEiBAgAABAgQIECBA=
gAABAv0FFD5OoOpxd3/m5jGSbUu2LRnjMyfYQ4AAAQIECBAg8GwCcz7bxP/MO2cy5z+f/Ubg1QX=
0EyBAgAABAgQIECBAgAABAv0FFBIgQIAAAQIECBAgQIAAAQL9BRQSIECAAAECBAgQIECAAAECfx=
Z49i+4/nOhFQQIECBAgAABAgQIECBAgMCzC5ifAAECBAgQIECAAAECBAgQ6C+gkAABAgQIECBAg=
AABAgQIEOgvoJAAAQIECBAgQIAAAQJXEai6yjE3PWSMpCrZ92TbkjFuep3DCZxJwCwECBAgQIBA=
A4E5k31P5mwQI4EAAQIECBC4hYAzCRAgQIAAAQIECBAgQIAAgf4CCgkQIECAAAECBAgQIECAAIH=
+AgoJECBAgAABAgQIfCdw+e6TDwQIECDQREAGAQIECBAgQIAAAQIECBAg0F9AIQECBAgQIECAAA=
ECBAgQINBfQCEBAgQIECBAgAABAgQIECDQX0AhAQIECBAg8BmBqs/suv2eMZJtS7Ytqbr9fW4gQ=
IAAAQIEnkXAnK8kMGcyZ4/iOZN9T+bs0aOCAAECBAgQIECAAAECtxVwOgECBAgQIECAAAECBAgQ=
INBfQCEBAgQIECBAgAABAgQIECDQX0AhAQIEXlfg8rrpygkQIECAAAECBF5OQDABAgQIECBAgAA=
BAgQIECDQX0AhAQIECBAgQIAAAQIECBAg0F9AIQECBAgQIECAAAECBAgQINBfQCGBPwhUJWP8Yd=
EdX4+RbFuybckYd7zYVQQIECBAgAABAgTuIDBnsu/JnHe4zBWvJaCWAAECBAgQIECAAAECBAgQ6=
C+gkAABAgQIECBAgAABAgQIEOgvoJAAAQIECBAgQIAAAQIECBBoIfDbL7huUSiCAAECBAgQIECA=
AAECBAgQ+K2AlwQIECBAgAABAgQIECBAgEB/AYUECBAgQIAAAQIECBAgQIBAfwGFBAgQIECAAAE=
CBAgQuKbAWslxJMdxzVOve1bVdc/7zGljJNuWbFsyxmdOsIfAxwSsJkCAAAECBM4tMGcy57ln/M=
p0cyZzfuUEewkQIECAAIH3CFhDgAABAgQIECBAgAABAgQI9BdQSIAAAQIECBAgQIAAAQIECPQXU=
EiAAAECBAgQIEDg2QQuzzaweQkQIHACASMQIECAAAECBAgQIECAAAEC/QUUEiBAgAABAgQIECBA=
gAABAv0FFBIgQIAAAQIECBAgQIAAAQL9BRQSIECAAAECnxCYMzmOZK1krWStTxxyhy1jJGPc4aJ=
fXDFGsm3JtiVj/GKBRwQIECBAgMA9BdxFgMAdBeZM9j2Z846XuooAAQIECBAgQIAAAQIJAwIECB=
AgQIAAAQIECBAgQKC/gEICBAgQIECAAAECBAgQIECgv4BCAgQIEDixwOXEsxmNAAECBAgQIEDgq=
QQMS4AAAQIECBAgQIAAAQIECPQXUEiAAAECBAgQIECAAAECBAj0F1BIgAABAgQIECBAgAABAgQI=
9BdQSODXAmsl+57M+f37Ob//fKZPVfedZoxk25JtS8a4791uI0CAAAECBAgQOLfAnMmc557xmtP=
Nmex7Muc1T3XWdQWcRoAAAQIECBAgQIAAAQIECPQXUEiAAAECBAgQIECAAAECBAj0F1BIgAABAg=
QIECBAgAABAgQI9Bc4R+HlHGOYggABAgQIECBAgAABAgQINBWQRYAAAQIECBAgQIAAAQIECPQXU=
EiAAAECBAgQIECAAAECBAj0F1BIgAABAgQIECBAgACBxgJrJceRHMevI9dK5vz1u0c/HSMZ4/ZT=
jJFsW7JtyRi3v88NDxJwLQECBAgQIECAwIcF5kz2PZnzw1ttIECAAAECjxFwKwECBAgQIECAAAE=
CBAgQINBfQCEBAgQIECBAgAABAgQIECDQX0AhAQIECBAgQIAAAQJXF/AF11cndSABAl8VsJ8AAQ=
IECBAgQIAAAQIECBDoL6CQAAECBAgQIECAAAECBAgQ6C+gkAABAgQIECBAgAABAgQIEOgvoJAAA=
QIECBB4foE5k+NI1vp9y5y/f//It1W3u32MZNuSbUvGuN09TiZAgAABAmcWMBsBAn8WmDOZ88/r=
Oq+YM5mzc6E2AgQIECBAgAABAr0F1BEgQIAAAQIECBAgQIAAAQL9BRQSIECAAAECBAgQIECAAAE=
C/QUUEiBAgACBrwhcvrLZXgIECBAgQIAAgbsJuIgAAQIECBAgQIAAAQIECBDoL6CQAAECBAgQIE=
CAAAECBAgQ6C+gkAABAgQIECBAgAABAgQIEOgvoJDAUwislex7Muf7x53z/WvvuXKMZIzr3liVb=
FuybckY1z3baQQIECBAgAABAgS6CsyZ7HsyZ9fC77p8IECAAAECBAgQIECAAAECBPoLKCRAgAAB=
AgQIECBAgAABAgT6CygkQIAAAQIECBAgQIAAAQIE+gsofKfA5Z3rLCNAgAABAgQIECBAgAABAic=
UMBIBAgQIECBAgAABAgQIECDQX0AhAQIECBAgQIAAAQIECBAg0F9AIQECBAgQIECAAAECBAjcS2=
Ct5DiS4/j4jXMma3183z12VF3nlqpk35OqZIzrnOmU/wn4lwABAgQIECDQU2CtZM6ebZ+tmjPZ9=
2TOz55gHwECBAg8r4DJCRAgQIAAAQIECBAgQIAAgS6V/D8AABAASURBVP4CCgkQIECAAAECBAgQ=
IECAAIH+AgoJECBAgAABAgQIEHhFAV9w/Yp/dc2vLaCeAAECBAgQIECAAAECBAgQ6C+gkAABAgQ=
IECBAgAABAgQIEOgvoJAAAQIECBAgQIAAAQIECBDoL6CQAAECBAgQIHBlgTmT40jW+vzBc35+7y=
13jpGM8fkbqpJ9T6o+f4adBAgQIEDgUwI2ESDw9AJjJFVJ1dOnXD1gzmTfkzmvfrQDCRAgQIAAA=
QIECDyXgGkJECBAgAABAgQIECBAgACB/gIKCRAgQIAAAQIECBAgQIAAgf4CCgkQIECAQHOBS/M+=
eQQIECBAgACBdwlYRIAAAQIECBAgQIAAAQIECPQXUEiAAAECBAgQIECAAAECBAj0F1BIgAABAgQ=
IECBAgAABAgQI9BdQSIDAxwXWSvY9mfPje3/csVay1o9Pz/G56uNzVCX7nlR9fK8dBAgQIECAAA=
ECBP4nUJVUJVVJ1f+e+vd/AnMmc/7v0/v+tYoAAQIECBAgQIAAAQIECBDoL6CQAAECBAgQIECAA=
AECBAgQ6C+gkAABAgQIECBAgAABAgQIEOgvoLCPwKVPihICBAgQIECAAAECBAgQuLKA4wgQIECA=
AAECBAgQIECAAIH+AgoJECBAgAABAgQIECBAgACB/gIKCRAgQIAAAQIECBAgQOBFBdZKjiM5jus=
CzHnd86512hjJGH8+bYxk25J9T6r+vP5JVhiTAAECBAgQIEDgBAJVSVVSlVSdYKATjTBnsu/JWi=
cayigECBB4PgETEyBAgAABAgQIECBAgAABAv0FFBIgQIAAAQIECBAgQIAAAQL9BRQSIECAAAECB=
AgQIEDglAK+4PqUfxZDPa+AyQkQIECAAAECBAgQIECAAIH+AgoJECBAgAABAgQIECBAgACB/gIK=
CRAgQIAAAQIECBAgQIAAgf4CCgkQIECAAAECvQXmTI4jWev6nWsla13/3GucWPX2KWMk25ZsWzL=
G2+u8IUCAAIFOAloIECDwGIGqpCqpSqoeM8MZb61KxjjjZGYiQIAAAQIECBB4bgHTEyBAgAABAg=
QIECBAgAABAv0FFBIgQIAAAQIECBAgQIAAAQL9BRQSIECAAAECjxa4PHoA9xMgQIAAAQIvICCRA=
AECBAgQIECAAAECBAgQ6C+gkAABAgQIECBAgAABAgQIEOgvoJAAAQIECBAgQIAAAQIECBDoL6CQ=
AIGnF1gr2fdkztumHMdtz//s6WMkY3y/e4xk25JtS8b4/p1PBAgQIECAAAECBG4pUJVUJVW3vOU=
TZz9oS9WDLnYtAQIECBAgQIAAAQIECBB4RQHNBAgQIECAAAECBAgQIECAQH8BhQQIECBAgAABAg=
QIECBAgEB/AYUE7ihwueNdriJAgAABAgQIECBAgACBfwn4lQABAgQIECBAgAABAgQIEOgvoJAAA=
QIECBAgQIAAAQIECBDoL6CQAAECBAgQIECAAAECBAicQWCt5DiS47jfNHPe766P3FT1bfUYybYl=
25aM8e3ZZ3/aR4AAAQIECBAgQOArAlXJvidVXznlufdWPff8pidA4DUEVBIgQIAAAQIECBAgQIA=
AAQL9BRQSIECAAAECBAgQIECAAAEC/QUUEiBAgAABAgQIECBAgMDnBHzB9efc7HqMgFsJECBAgA=
ABAgQIECBAgACB/gIKCRAgQIAAAQIECBAgQIAAgf4CCgkQIECAAAECBAgQIECAAIH+AgoJECBAg=
AABAgTuKDBnchzJWne89K+r5kzW+uuXk/03RrJtybYlY5xsOOMQIECgl4AaAgQIEPigQFWy70nV=
Bzc2WF7VIEICAQIECBAgQOA1BVQTIECAAAECBAgQIECAAAEC/QUUEiBAgAABAgQIECBAgAABAv0=
FFBIgQIAAAQIE/ihw+eMKCwgQIECAAIGTCxiPAAECBAgQIECAAAECBAgQ6C+gkAABAgQIECBAgA=
ABAgQIEOgvoJAAAQIECBAgQIAAAQIECBDoL6CQAAEC1xVYK9n3ZM7rnvuR0+b8yOr7rR3jfne5i=
QABAgQIECBAgMD3An/+VJXse1L157UdVlR1qNBAgAABAgQIECBAgAABAgT+LeB3AgQIECBAgAAB=
AgQIECBAoL+AQgIECBAgQIAAAQIECBAgQKC/gEICBP4tcPn3B78TIECAAAECBAgQIECgjYAQAgQ=
IECBAgAABAgQIECBAoL+AQgIECBAgQIAAAQIECBAgQKC/gEICBAgQIECAAAECBAgQIEDgJ4G1ku=
NIjuOnV3d/sFay1hevtZ0AAQIECBAgQIDAiwpUJfueVPUFqEqq+vYpI0DgAwKWEiBAgAABAgQIE=
CBAgAABAv0FFBIgQIAAAQIECBAgQIAAAQL9BRQSIECAAAECBAgQIECAQFsBX3Dd9k/78TA7CBAg=
QIAAAQIECBAgQIAAgf4CCgkQIECAAAECBAgQIECAAIH+AgoJECBAgAABAgQIECBAgACB/gIKCRA=
gQIAAAQIEXldgzuQ4krXOYzDneWYxCQECBDoJaCFAgACB1xGoSvY9qerXXNWvSREBAgQIECBA4J=
oCziJAgAABAgQIECBAgAABAgT6CygkQIAAAQIECBAgQIAAAQIE+gsoJECAAAECBAh0ELh0iNBAg=
AABAgRuKOBoAgQIECBAgAABAgQIECBAoL+AQgIECBAgQIAAAQIECBAgQKC/gEICBAgQIECAAAEC=
BAgQIECgv4BCAgQItBZYK9n3ZM7zZa6VrHW+uUxEgAABAgQIECDQUqB1VFWy70lVj8yqHh0qCBA=
gQIAAAQIECBAgQODuAi4kQIAAAQIECBAgQIAAAQIE+gsoJECAAAECBAgQIECAAAECBPoLKCRA4M=
kELk82r3EJECBAgAABAgQIEDiFgCEIECBAgAABAgQIECBAgACB/gIKCRAgQIAAAQIECBAgQIAAg=
f4CCgkQIECAAAECBAgQIECAAIGzC6yVHEdyHJ+d9D77juM+97iFAAECBAgQIECAwCsIVCX7nlQ9=
d23Vc89vegLPJWBaAgQIECBAgAABAgQIECBAoL+AQgIECBAgQIAAAQIECBAgQKC/gEICBAgQIEC=
AAAECBAgQIPA4AV9wfS979xAgQIAAAQIECBAgQIAAAQL9BRQSIECAAAECBAgQIECAAAEC/QUUEi=
BAgAABAgQIECBAgAABAv0FFBIgQIAAAQIECBA4icCcyXEka51koD+MMecfFnhNgACBMwmYhQABA=
gQIPIFAVbLvSdUTDPvDiFU/PPCRAAECBAgQIPAIAXcSIECAAAECBAgQIECAAAEC/QUUEiBAgAAB=
AgQIECBAgAABAv0FFBIgQIAAAQIECNxF4HKXW1xCgAABAgTeEPCYAAECBAgQIECAAAECBAgQ6C+=
gkAABAgQIECBAgAABAgQIEOgvoJAAAQIECBAgQIAAAQIECBDoL6CQAAECBO4nsFZyHMmc97vzGj=
fNmax1jZOcQYAAAQIECBAg8CgB955ToCrZ96TqnPP9OFVVUvXjU58JECBAgAABAgQIECBA4CwC5=
iBAgAABAgQIECBAgAABAgT6CygkQIAAAQIECBAgQIAAAQIE+gsoJECAwLUFLtc+0HkECBAgQIAA=
AQIECHxZwAEECBAgQIAAAQIECBAgQIBAfwGFBAgQIECAAAECBAgQIECAQH8BhQQIECBAgAABAgQ=
IECBAgEB/gasXzpkcR7LW1Y++y4Fz3uUalxAgQIAAAQIECBB4SYGqZN+TqnPnV517PtMR+ISALQ=
QIECBAgAABAgQIECBAgEB/AYUECBAgQIAAAQIECBAgQIBAfwGFBAgQIECAAAECBAgQIECAwG8Em=
nzB9W8KvSJAgAABAgQIECBAgAABAgSaCMggQIAAAQIECBAgQIAAAQIE+gsoJECAAAECBAgQIECA=
AAECBPoLKCRAgAABAgQIECBA4FcCayXHkcz5q7fP82ytZK3nmdekBAjcSsC5BAgQIECAwC0FqpJ=
9T6puecvnzq763D67CBAgQIAAgWcUMDMBAgQIECBAgAABAgQIECDQX0AhAQIECBAgQIAAAQIECB=
Ag0F9AIQECBAgQIECAAIFvApdv//hJgAABAi0FRBEgQIAAAQIECBAgQIAAAQL9BRQSIECAAAECB=
AgQIECAAAEC/QUUEiBAgAABAgQIECBAgAABAv0FFBIgQIDASwvMmRxHslYPhjl7dKggQIAAAQIE=
CFxdwIEErixQlVRd+dAvHlf1xQNsJ0CAAAECBAgQIECAwLMLmJ8AAQIECBAgQIAAAQIECBDoL6C=
QAAECBAgQIECAAAECBAgQ6C+gkAABAi8ocHnBZskECBAgQIAAAQIvLiCfAAECBAgQIECAAAECBA=
gQ6C+gkAABAgQIECBAgAABAgQIEOgvoJAAAQIECBAgQIAAAQIECBDoL9C9cK3kOJI5e5WulazVq=
0kNAQIECBAgQIAAgbMKVCX7nlQ9fsKqx89ggucUMDUBAgQIECBAgAABAgQIECDQX0AhAQIECBAg=
QIAAAQIECBAg0F9AIQECBAgQIECAAAECBAgQIPDcAu/5guvnLjQ9AQIECBAgQIAAAQIECBAg8B4=
BawgQIECAAAECBAgQIECAAIH+AgoJECBAgAABAgQIECBAgACB/gIKCRAgQIAAAQIECBB4EoE5k+=
NI1nqSgT845pwf3GA5AQIfEbCWAAECBAgQIPCTQFWy70nVT6/u8qAqqbrLVS4hQIAAAQKvIqCTA=
AECBAgQIECAAAECBAgQ6C+gkAABAgQIECBAgAABAgQIEOgvoJAAAQIECBAgQIDA0whcnmZSgxIg=
QOB0AgYiQIAAAQIECBAgQIAAAQIE+gsoJECAAAECBAgQIECAAAECBPoLKCRAgAABAgQIECBAgAA=
BAgT6CygkQIAAAQLnEVgrOY5kzvPMdItJ1krmvMXJziRAgAABAgQIvCXgOQECfwtUJduWVP396X=
7/V93vLjcRIECAAAECBAgQIPDKAtoJECBAgAABAgQIECBAgACB/gIKCRAgQIAAAQIECBAgQIAAg=
f4CCgkQIEDgjAKXMw5lJgIECBAgQIAAgScWMDoBAgQIECBAgAABAgQIECDQX0AhAQIECBAgQIAA=
AQIECBAg0F9AIQECBAgQIECAAAECBAgQINBfQOHdBeZMjiNZ6+5XP+TCOZO1HnK1SwkQIECAAAE=
CBAi8tMAYSVVSdR+Gqvvc45ZPCthGgAABAgQIECBAgAABAgQI9BdQSIAAAQIECBAgQIAAAQIECP=
QXUEiAAAECBAgQIECAAAECBAj0F3hw4eXB97ueAAECBAgQIECAAAECBAi8hIBIAgQIECBAgAABA=
gQIECBAoL+AQgIECBAgQIAAAQIECBAgQKC/gEICBAgQIECAAAECBAh8RmCt5DiSOT+z+7n3zPnc=
85v+NQVUEyBAgAABAgS6CFQl+55U3bao6rbnf/X0OZPdBBSZAAAQAElEQVQ5v3qK/QQIECDQTUA=
PAQIECBAgQIAAAQIECBAg0F9AIQECBAgQIECAAAECBAgQINBfQCEBAgQIECBAgAABAtcT8AXX17=
N0EgEC1xVwGgECBAgQIECAAAECBAgQINBfQCEBAgQIECBAgAABAgQIECDQX0AhAQIECBAgQIAAA=
QIECBAg0F9AIQECBAgQIPAbgTmT40jW+s2ixq/GaBwnjQABAgQIvJaAWgIEnligKtn3pOr6EVXX=
P/OaJ86ZzJnMmRxHstY1T3cWAQIECBAgQIAAgXYCgggQIECAAAECBAgQIECAAIH+AgoJECBAgAA=
BAgQIECBAgACB/gIKCRAgQIDApwQun9plEwECBAgQIECAwIMEXEuAAAECBAgQIECAAAECBAj0F1=
BIgAABAgQIECBAgAABAgQI9BdQSIAAAQIECBAgQIAAAQIECPQXUPjqAmslx5HM+ZoSYyTbllS9Z=
r9qAgQIECBAgAABAmcUqEq2Lam6znRVSdV1zrrVKXP+c/JayXEkc/7z7Ou/OYEAAQIECBAgQIAA=
AQIECBDoL6CQAAECBAgQIECAAAECBAgQ6C+gkAABAgQIECBAgAABAgQIEOgvoPBPApc/LfCeAAE=
CBAgQIECAAAECBAicXsCABAgQIECAAAECBAgQIECAQH8BhQQIECBAgAABAgQIECBAgEB/AYUECB=
AgQIAAAQIECBBoIjBnchzJWk2CPpAxRrJtybYlY3xgo6WvI6CUAAECBAgQIEDgoQJjJFVJ1dfHq=
Pr6Gbc8Yc5fnz5nMuev33lKgAABAlcScAwBAgQIECBAgAABAgQIECDQX0AhAQIECBAgQIAAAQIE=
CBAg0F9AIQECBAgQIECAAAECLyXgC65f6s8tlsA/An4jQIAAAQIECBAgQIAAAQIE+gsoJECAAAE=
CBAgQIECAAAECBPoLKCRAgAABAgQIECBAgAABAgT6CygkQIAAAQIEnkdgreQ4kjmfZ+ZrTlqVbF=
syxjVPdRYBAgQIEHgNAZUECBC4t0BVsu9J1edurvrcvnvtmjOZ8+3b5kz2PZnz7TXeECBAgAABA=
gQIELi2gPMIECBAgAABAgQIECBAgACB/gIKCRAgQIAAAQIECBAgQIAAgf4CCgkQIECAQFeBS9cw=
XQQIECBAgACBTwjYQoAAAQIECBAgQIAAAQIECPQXUEiAAAECBAgQIECAAAECBAj0F1BIgAABAgQ=
IECBAgAABAgQI9BdQSOB0AnMmx5GsdbrRbj7QGMm2JVU3v8oFBAgQIECAAAECBAhcWaAq2fek6m=
MHV31s/SdXf3rbnO/bOmcy5/vWWkWAAAECBAgQIECAAAECBAjcRMChBAgQIECAAAECBAgQIECAQ=
H8BhQQIECBAgAABAgQIECBAgEB/AYUNBC4NGiQQIECAAAECBAgQIECAwE0FHE6AAAECBAgQIECA=
AAECBAj0F1BIgAABAgQIECBAgAABAgQI9BdQSIAAAQIECBAgQIAAAQK3EFgrOY5kzlucfu4zx0i=
2Ldm2ZIxzz/o60yklQIAAAQIECBAg8DmBqmTbkqo/76/685pHrpjzY7fPmex7MufH9llNgACBxw=
m4mQABAgQIECBAgAABAgQIEOgvoJAAAQIECBAgQIAAAQIECBDoL6CQAAECBAgQIECAAAEC5xLwB=
dfn+nuYpouADgIECBAgQIAAAQIECBAgQKC/gEICBAgQIECAAAECBAgQIECgv4BCAgQIECBAgAAB=
AgQIECBAoL+AQgIECBAgQIDAFwTmTI4jWesLhzzp1qpk25IxnjTA2AQIECDwWgJqCRAgQOBdAmM=
kVUnV28urkqq33z/6zZzJnJ+bYs5kzs/ttYsAAQIECBAgQOAEAkYgQIAAAQIECBAgQIAAAQIE+g=
soJECAAAECBAgQIECAAAECBPoLKCRAgAABAgQeJnB52M0uJkCAAAECBF5OQDABAgQIECBAgAABA=
gQIECDQX0AhAQIECBAgQIAAAQIECBAg0F9AIQECBAgQIECAAAECBAgQINBfQCEBAn8WOI5kzj+v=
67ZijGTbkqpuZXoIECBAgAABAgQIvJ7AW8VVyb4nVT+vqPr52ZmezPm1aeZMjiNZ62vn2E2AAAE=
CBAgQIECAAAECBM4iYA4CBAgQIECAAAECBAgQIECgv4BCAgQIECBAgAABAgQIECBAoL+AQgL3EL=
jc4xJ3ECBAgAABAgQIECBAgMCbAl4QIECAAAECBAgQIECAAAEC/QUUEiBAgAABAgQIECBAgAABA=
v0FFBIgQIAAAQIECBAgQIAAgdYCYyTblmxbMkbr1N/FeUeAAAECBAgQIEDgpQSqkn1Pqr5lV337=
96w/57zOZGslx5HMeZ3znEKAwNMJGJgAAQIECBAgQIAAAQIECBDoL6CQAAECBAgQIECAAAECBAg=
Q6C+gkAABAgQIECBAgAABAgQ+KOALrj8IZvkZBMxAgAABAgQIECBAgAABAgQI9BdQSIAAAQIECB=
AgQIAAAQIECPQXUEiAAAECBAgQIECAAAECBAj0F1BIgAABAgQIEOgrUNW37ceyqmTbkjF+fOMzA=
QIECBD4W8D/BAgQINBdoCrZtqTqvKVzJnNed745kzmve6bTCBAgQIAAAQLPK2ByAgQIECBAgAAB=
AgQIECBAoL+AQgIECBAgQIAAAQIECBAgQKC/gEICBAgQIECAwNsCl7dfeUOAAAECBAg8lYBhCRA=
gQIAAAQIECBAgQIAAgf4CCgkQIECAAAECBAgQIECAAIH+AgoJECBAgAABAgQIECBAgACB/gIKCR=
BoITBGUtUi5c2IMZJtS6reXOIFAQIECBAgQIAAAQJvCTR7Psa5g+a8zXxzJvuezHmb851KgAABA=
gQIECBAgAABAk8uYHwCBAgQIECAAAECBAgQIECgv4BCAgQIECBAgAABAgQIECBAoL+AQgIE/iNw=
+c9PPwgQIECAAAECBAgQINBUQBYBAgQIECBAgAABAgQIECDQX0AhAQIECBAgQIAAAQIECBAg0F9=
AIQECBAgQIECAAAECBAgQOKNAVTLGGSf72kxjJNuWbFsyxtfO+shuawkQIECAAAECBAgQIPAZgT=
k/s+tje+ZM5vzYHqsJEPi1gKcECBAgQIAAAQIECBAgQIBAfwGFBAgQIECAAAECBAgQIECAQH8Bh=
QQIECBAgAABAgQIECDQT8AXXPf7m361yH4CBAgQIECAAAECBAgQIECgv4BCAgQIECBAgAABAgQI=
ECBAoL+AQgIECBAgQIAAAQIECBAgQKC/gEICBAgQIECAAIETCGzbCYa44ghVybYlY1zxUEcRIEC=
AwFcE7CVAgAABAgR+IzBnMudvFlzx1ZzJvidzXvFQRxEgQIAAAQIEvgn4SYAAAQIECBAgQIAAAQ=
IECPQXUEiAAAECBAgQIECAAAECBAj0F1BIgAABAgQIEHhqgctTT294AgQIECBwNwEXESBAgAABA=
gQIECBAgAABAv0FFBIgQIAAAQIECBAgQIAAAQL9BRQSIECAAAECBAgQIECAAAEC/QUUEiBA4P4C=
23b/O6994xjJtiVV1z7ZeQQIECBAgAABAgRuIeBMAt8E5vz27z1/zpnMec8b3UWAAAECBAgQIEC=
AAIFXFdBNgAABAgQIECBAgAABAgQI9BdQSIAAAQIECBAgQIAAAQIECPQXUEiAwLMIXJ5lUHMSIE=
CAAAECBAgQIHBCASMRIECAAAECBAgQIECAAAEC/QUUEiBAgAABAgQIECBAgAABAv0FFBIgQIAAA=
QIECBAgQIAAAQJfEhgjqfrSEbff/MYNYyTblmxbMsYbizwmQIAAAQIECBAgQIDACQXmfNxQcyb7=
nqz1uBncTOCXAh4SIECAAAECBAgQIECAAAEC/QUUEiBAgAABAgQIECBAgAABAv0FFBIgQIAAAQI=
ECBAgQIAAgQcI+ILrO6O7jgABAgQIECBAgAABAgQIEOgvoJAAAQIECBAgQIAAAQIECBDoL6CQAA=
ECBAgQIECAAAECBAgQ6C+gkAABAgQIECBAgMBHBKqSMT6y4/Frq5JtS8Z4/CwmIECAwKME3EuAA=
AECBAg8p8CcyZyPn/04kjkfP4cJCBAgQIAAgd8LeEuAAAECBAgQIECAAAECBAj0F1BIgAABAgQI=
ECBAgAABAgQI9BdQSIAAAQIECBAgcFuBy22PdzoBAgQIEHiXgEUECBAgQIAAAQIECBAgQIBAfwG=
FBAgQIECAAAECBAgQIECAQH8BhQQIECBAgAABAgQIECBAgEB/AYUECBAg8BuBqt+8PNGrMZJtS6=
pONJRRCBAgQIAAAQIEziRgFgKnF5jzPCPOmRxHstZ5ZjIJAQIECBAgQIAAAQIE3iFgCQECBAgQI=
ECAAAECBAgQINBfQCEBAgQIECBAgAABAgQIECDQX0AhAQIEriZwudpJDiJAgAABAgQIECBA4MoC=
jiNAgAABAgQIECBAgAABAgT6CygkQIAAAQIECBAgQIAAAQIE+gsoJECAAAECBAgQIECAAAECBPo=
LfCscI6n69vtZf25bsm3JGGed0FwECBAgQIAAAQIECBD4vcCcv3//iLdrJceRzPmI2915PwE3ES=
BAgAABAgQIECBAgAABAv0FFBIgQIAAAQIECBAgQIAAAQL9BRQSIECAAAECBAgQIECAAAECvxLo9=
QXXvyr0jAABAgQIECBAgAABAgQIEOgloIYAAQIECBAgQIAAAQIECBDoL6CQAAECBAgQIECAAAEC=
BAgQ6C+gkAABAgQIECBAgEBTgapkjPPFjZHsezLG+WYzEQECjQWkESBAgAABAgSuLDBnMueVD73=
icXMmc17xQEcRIECAAIFnEDAjAQIECBAgQIAAAQIECBAg0F9AIQECBAgQIECAAAECBAgQINBfQC=
EBAgQIECBAgMDLC1xeXgAAAQIEXkBAIgECBAgQIECAAAECBAgQINBfQCEBAgQIECBAgAABAgQIE=
CDQX0AhAQIECBAgQIAAAQIECBAg0F9AIQECBAj0EKg6V8e2Jdt2rplMQ4AAAQIECBB4ZQHtBAh8=
XmDOz++91845k31P5rzXje4hQIAAAQIECBAgQOCMAmYiQIAAAQIECBAgQIAAAQIE+gsoJECAAAE=
CBAgQIECAAAECBPoLKCRAgMArCVxeKVYrAQIECBAgQIAAgX8J+JUAAQIECBAgQIAAAQIECBDoL6=
CQAAECBAgQIECAAAECBAgQ6C+gkAABAgQIECBAgAABAgQIEOgv8HSFYyRVjx97jGTfkzEeP4sJC=
BAgQIAAAQIECBAg8FWBOb96wn33z5nMed87n/w24xMgQIAAAQIECBAgQIAAAQL9BRQSIECAAAEC=
BAgQIECAAAEC/QUUEiBAgAABAgQIECBAgAABAk8q8IEvuH7SQmMTIECAAAECBAgQIECAAAECHxC=
wlAABAgQIECBAgAABAgQIEOgvoJAAAQIECBAgQIAAAQIEhxYuagAAEABJREFUCBDoL6CQAAECBA=
gQIECAAIFHC1QlYzxmijGSbUu27TH3u5UAgXsJuIcAAQIECBAg8DoCcyZzPl/vnMmczze3iQkQI=
EDgTAJmIUCAAAECBAgQIECAAAECBPoLKCRAgAABAgQIECBAgAABAgT6CygkQIAAAQIECBAgcH6B=
y/lHNCEBAgROLmA8AgQIECBAgAABAgQIECBAoL+AQgIECBAgQIAAAQIECBAgQKC/gEICBAgQIEC=
AAAECBAgQIECgv4BCAgQIECBwZ4GqO1/413VVybYlY/z1wX8ECBAgQIAAgVcU0EyAQEuBOZ83a8=
5k35O1nrfB5AQIECBAgAABAgROJ2AgAgQIECBAgAABAgQIECBAoL+AQgIECBAgQIAAAQIECBAgQ=
KC/gEICBAgQOJXA5VTTGIYAAQIECBAgQKCNgBACBAgQIECAAAECBAgQIECgv4BCAgQIECBAgAAB=
AgQIECBAoL+AQgIECBAgQIAAAQIECBAgQKC/gMLbCYyRVN3u/H+fPEaybUnVv5/6nQABAgQIECB=
AgAABAs8vMOfzN/xdcBzJnH//9pj/3UqAAAECBAgQIECAAAECBAj0F1BIgAABAgQIECBAgAABAg=
QI9BdQSIAAAQIECBAgQIAAAQIECPQXeFTh5VEXu5cAAQIECBAgQIAAAQIECLyggGQCBAgQIECAA=
AECBAgQIECgv4BCAgQIECBAgAABAgQIECBAoL+AQgIECBAgQIAAAQIECLxboCoZ493LP7WwKtm2=
ZIxPbbeJAIFfC3hKgAABAgQIECBwAoE5kzlPMMiVRpgzmfNKhzmGAAECBK4h4AwCBAgQIECAAAE=
CBAgQIECgv4BCAgQIECBAgAABAgQIECBAoL+AQgIECBAgQIAAAQIEriDgC66vgOgIAgRuKeBsAg=
QIECBAgAABAgQIECBAoL+AQgIECBAgQIAAAQIECBAgQKC/gEICBAgQIECAAAECBAgQIECgv4BCA=
gQIECBA4C2BbXvrzdeej5FsW1L1tXPsJkCAAAECBAi8X8BKAgQI3Fdgzvved4/b5kyOI1nrHre5=
gwABAgQIECBAgMBnBOwhQIAAAQIECBAgQIAAAQIE+gsoJECAAAECBAgQIECAAAECBPoLKCRAgAA=
BAh8TuHxsudUECBAgQIAAAQKnEDAEAQIECBAgQIAAAQIECBAg0F9AIQECBAgQIECAAAECBAgQIN=
BfQCEBAgQIECBAgAABAgQIECDQX0Ahgf8KbNt/f7nSP1XJtiVjXOlAxxAgQIAAAQIECBAgQOBkA=
nOebKDfjfPBd2slx5HM+cGNlhMgQIAAAQIECBAgQIAAAQKPE3AzAQIECBAgQIAAAQIECBAg0F9A=
IQECBAgQIECAAAECBAgQINBfQOGbApc333hBgAABAgQIECBAgAABAgSeTMC4BAgQIECAAAECBAg=
QIECAQH8BhQQIECBAgAABAgQIECBAgEB/AYUECBAgQIAAAQIECBDoKDBGUvX1sjGSbUuqvn6WEw=
g8UsDdBAgQIECAAAECBAgkcyZzkiBAgEBfAWUECBAgQIAAAQIECBAgQIBAfwGFBAgQIECAAAECB=
AgQIECAQH8BhQQIECBAgAABAgQIvIaAL7h+jb+zSgJvCXhOgAABAgQIECBAgAABAgQI9BdQSIAA=
AQIECBAgQIAAAQIECPQXUEiAAAECBAgQIECAAAECBAj0F1BIgAABAgQIvCGwVnIcb7w82eOqZIz=
PD1WVbFsyxufPsJMAAQIECBA4tYDhCBAgQOBfAlVJ1b8eNP11zuQ4msbJIkCAAAECBAgQ+JWAZw=
QIECBAgAABAgQIECBAgEB/AYUECBAgQIAAAQIECBAgQIBAfwGFBAgQIECgncClXZEgAgQIECBAg=
MCXBRxAgAABAgQIECBAgAABAgQI9BdQSIAAAQIECBAgQIAAAQIECPQXUEiAAAECBAgQIECAAAEC=
BAj0F1D46gJrJceRrJUcx3NoVH18zjGSbUuqPr7XDgIECBAgQIAAAQIECDyzQFWy70nVM1f8efa=
1kn1P5vzzWisIECBAgAABAgQIECBAgEBPAVUECBAgQIAAAQIECBAgQIBAfwGFBAgQIECAAAECBA=
gQIECAQH8Bhc8scHnm4c1OgAABAgQIECBAgAABAncUcBUBAgQIECBAgAABAgQIECDQX0AhAQIEC=
BAgQIAAAQIECBAg0F9AIQECBAgQIECAAAECBJoIzJkcxz8xayVz/vP5rL+NkVS9f7qqZNuSMd6/=
x0oCQUCAAAECBAgQIECgmUBVUtUs6hc5cyZz/uKFRwQIEPiVgGcECBAgQIAAAQIECBAgQIBAfwG=
FBAgQIECAAAECBAgQIECAQH8BhQQIECBAgAABAgQIEDiJgC+4Pskfwhg9BVQRIECAAAECBAgQIE=
CAAAEC/QUUEiBAgAABAgQIECBAgAABAv0FFBIgQIAAAQIECBAgQIAAAQL9BRQSIECAAAECzyVwH=
MmcP888Z7LWz8/P9qQqGeP3U42RbFtS9ft13hIgQIAAAQLvF7CSAAECBJ5boCrZ96TquTv+NP2c=
yXH8aZX3BAgQIECAAAECbwl4ToAAAQIECBAgQIAAAQIECPQXUEiAAAECBAgQIECAAAECBAj0F1B=
IgAABAgQI3F/gcv8r3UiAAAECBAi8uIB8AgQIECBAgAABAgQIECBAoL+AQgIECBAgQIAAAQIECB=
AgQKC/gEICBAgQIECAAAECBAgQIECgv4BCAqcTWCs5jmStt0c7jrffnelN1dvTVCXblozx9hpvC=
BAgQIAAAQIECBAgcCWBpzumKql6urE/NPBayb4nc35om8UECBAgQIAAAQIECBAgQOAtAc8JECBA=
gAABAgQIECBAgACB/gIKCRAgQIAAAQIECBAgQIAAgf4CCgncVOBy09MdToAAAQIECBAgQIAAAQL=
vFLCMAAECBAgQIECAAAECBAgQ6C+gkAABAgQIECBAgAABAgQIEOgvoJAAAQIECBAgQIAAAQIEbi=
WwVnIcyVp/vuE4/rzm0SvGSKq+n2KMZNuSqu+f+3Q2AfMQIECAAAECBAgQIPBogapk35MxHj3Jb=
e+fM5nztnc4nQCBtwQ8J0CAAAECBAgQIECAAAECBPoLKCRAgAABAgQIECBAgAABAgT6CygkQIAA=
AQIECBAgQIAAgfcK+ILr90pZdz4BExEgQIAAAQIECBAgQIAAAQL9BRQSIECAAAECBAgQIECAAAE=
C/QUUEiBAgAABAgQIECBAgAABAv0FFBIgQIAAAQIEvigwZ3Ic7z9krWTO969/1MqqZIxvt1cl25=
aM8e2znwQIECBA4OkEDEyAAAECBB4gsG1J1QMuvuOVcyZz3vFCVxEgQIAAAQIEfifgHQECBAgQI=
ECAAAECBAgQINBfQCEBAgQIECBAgAABAgQIECDQX0AhAQIECBAgQOAXApdfPPOIAAECBAgQeGIB=
oxMgQIAAAQIECBAgQIAAAQL9BRQSIECAAAECBAgQIECAAAEC/QUUEiBAgAABAgQIECBAgAABAv0=
FFBIg8D6B40jmfN/af6+aM1nr30/O+XtVsm1J1TnnMxUBAgQIECBAgAABAl8TsPv2AlXJtt3+nk=
feMGey78laj5zC3QQIECBAgAABAgQIECDwloDnBAgQIECAAAECBAgQIECAQH8BhQQIECBAgAABA=
gQIECBAgEB/AYUEXl3g8uoA+gkQIECAAAECBAgQeAkBkQQIECBAgAABAgQIECBAgEB/AYUECBAg=
QIAAAQIECBAgQIBAfwGFBAgQIECAAAECBAgQIPBCAmslx5Gs9fno40jW+vz+e+wcIxnjHjc9zR0=
GJUCAAAECBAgQIECAwIcFxkj2Pan68Nan2nAcyZxPNbJhCbwl4DkBAgQIECBAgAABAgQIECDQX0=
AhAQIECBAgQIAAAQIECBAg0F9AIQECBAgQIECAAAECBAg0EvAF143+mNdNcRoBAgQIECBAgAABA=
gQIECDQX0AhAQIECBAgQIAAAQIECBAg0F9AIQECBAgQIECAAAECBAgQINBfQCEBAgQIECBAoJ/A=
nMlxJGt9vW3Or5/hBAIECBAg8HgBExAgQIAAAQLvEahKqt6z8nnXzJnM+bzzm5wAAQIECBD4nYB=
3BAgQIECAAAECBAgQIECAQH8BhQQIECBAgAABAgQIECBAgEB/AYUECBAgQIAAgecUuDzn2KYmQI=
AAAQIPEnAtAQIECBAgQIAAAQIECBAg0F9AIQECBAgQIECAAAECBAgQINBfQCEBAgQIECBAgAABA=
gQIECDQX0AhAQJPKzBnMuf1xl8rmfN65zmJAAECBAgQIECAAIETCRiFwC8EqpJ9T6p+8bLJozmT=
40jWahIkgwABAgQIECBAgAABAr8T8I4AAQIECBAgQIAAAQIECBDoL6CQAAECBAgQIECAAAECBAg=
Q6C+gkACB0wtcTj+hAQkQIECAAAECBAgQOL2AAQkQIECAAAECBAgQIECAAIH+AgoJECBAgAABAg=
QIECBAgACB/gIKCRAgQIAAAQIECBAgQIDAowWOI5nz+lPMmcx5/XOf8UQzEyBAgAABAgQIECBA4=
FUEqpKqvrVrJceRrNW3UdnnBewkQIAAAQIECBAgQIAAAQIE+gsoJECAAAECBAgQIECAAAECBPoL=
KCRAgAABAgQIECBAgAABAvcU8AXX99T+5y6/ESBAgAABAgQIECBAgAABAv0FFBIgQIAAAQIECBA=
gQIAAAQL9BRQSIECAAAECBAgQIECAAAEC/QUUEiBAgAABAgQI3EFgreQ4krVud9mcyVq3O9/JBA=
gQIPDUAoYnQIAAAQIEmgpUJfueVDUNlEWAAAECBAh8RMBaAgQIECBAgAABAgQIECBAoL+AQgIEC=
BAgQIAAAQIECBAgQKC/gEICBAgQIECAAIEbCVxudK5jCRAgQIDAJwRsIUCAAAECBAgQIECAAAEC=
BPoLKCRAgAABAgQIECBAgAABAgT6CygkQIAAAQIECBAgQIAAAQIE+gsoJECAwPUE5kyOI1nreme=
+ddKcb73xnAABAgQIECBAgACBnwU8IdBHoCqp6tPzv5KqZIz/ffIvAQIECBAgQIAAAQIEPiNgDw=
ECBAgQIECAAAECBAgQINBfQCEBAgQIECBAgAABAgQIECDQX0AhAQIEvi5w+foRTiBAgAABAgQIE=
CBA4KYCDidAgAABAgQIECBAgAABAgT6CygkQIAAAQIECBAgQIAAAQIE+gsoJECAAAECBAgQIECA=
AAECBH4SmDOZ86fHN3uwVjLnzY5PHE2AAAECBAgQIECAAAECpxWoSrYtGeO0I35osKqk6kNbLL6=
WgHMIECBAgAABAgQIECBAgACB/gIKCRAgQIAAAQIECBAgQIAAgf4CCgkQIECAAAECBAgQIECAAI=
HvBFp+wfV3hT4QIECAAAECBAgQIECAAAECLQVEESBAgAABAizfK74AABAASURBVAQIECBAgAABA=
v0FFBIgQIAAAQIECBAgQIAAAQL9BRQSIECAAAECBAi8rsBxJHPev3/OZM773+tGAgQIvLKAdgIE=
CBAgQIDAWQTGSLYtqTrLRJ+boyqp+txeuwgQIECAwK0EnEuAAAECBAgQIECAAAECBAj0F1BIgAA=
BAgQIECBAgAABAgQI9BdQSIAAAQIECBAg8LoCl9dNV06AAIGXExBMgAABAgQIECBAgAABAgQI9B=
dQSIAAAQIECBAgQIAAAQIECPQXUEiAAAECBAgQIECAAAECBAj0F1BIgACB1gJrJceRrPW4zDmTt=
R53v5sJECBAgAABAgQIJIFAgMADBaqSqgcO8IWrx0iqvnCArQQIECBAgAABAgQI3FPAXQQIECBA=
gAABAgQIECBAgEB/AYUECBAgQIAAAQIECBAgQIBAfwGFBAgQeAmBy0tUiiRAgAABAgQIECDwpoA=
XBAgQIECAAAECBAgQIECAQH8BhQQIECBAgAABAgQIECBAgEB/AYUECBAgQIAAAQIECBAgQIDAMw=
jMmRxHstZnpr3unjmve57TCBAgQIAAAQIECBAgQOC5BKqSfU+qnm/u55r4o9NaT4AAAQIECBAgQ=
IAAAQIECPQXUEiAAAECBAgQIECAAAECBAj0F1BIgAABAgQIECBAgAABAgQIPJvAx7/g+tkKzUuA=
AAECBAgQIECAAAECBAh8XMAOAgQIECBAgAABAgQIECBAoL+AQgIECBAgQIAAAQIECBAgQKC/gEI=
CBAgQIECAAAECJxKYM5nzPAOtlRzHeeYxCQECBD4tYCMBAgQIECBAgMCXBKqSqi8dcbfNVckYd7=
vORQQIECBwJgGzECBAgAABAgQIECBAgAABAv0FFBIgQIAAAQIECBAgQIAAAQL9BRQSIECAAAECB=
AgQOLHA5cSzGY0AAQJPJWBYAgQIECBAgAABAgQIECBAoL+AQgIECBAgQIAAAQIECBAgQKC/gEIC=
BAgQIECAAAECBAgQIECgv4BCAgQIELi/wHEkc97/3j/duFYy559WeU+AAAECBAgQIPCMAmYmQID=
ARwSqkm1LxvjIrvuurUqq7nun2wgQIECAAAECBAicXcB8BAgQIECAAAECBAgQIECAQH8BhQQIEC=
BAgAABAgQIECBAgEB/AYUECBAgcA6ByznGMAUBAgQIECBAgEBTAVkECBAgQIAAAQIECBAgQIBAf=
wGFBAgQIECAAAECBAgQIECAQH8BhQQIECBAgAABAgQIECBAgEB/gZsUrpXse7LWTY6/yqFzJmtd=
5SiHECBAgAABAgQIECBAgMATC4yRbFtSdb6IqqTqKnM5hAABAgQIECBAgAABAgQIEOgvoJAAAQI=
ECBAgQIAAAQIECBDoL6CQAAECBAgQIECAAAECBAgQ6C9w98LL3W90IQECBAgQIECAAAECBAgQeH=
kBAAQIECBAgAABAgQIECBAgEB/AYUECBAgQIAAAQIECBAgQIBAfwGFBAgQIECAAAECBAj8TmDO5=
Dh+t+I87+Y8zywmIUDgbALmIUCAAAECBAgQeDWBqqTqPNVjJFXnmcckBAgQ6CmgigABAgQIECBA=
gAABAgQIEOgvoJAAAQIECBAgQIAAAQIECBDoL6CQAAECBAgQIECAAIGvCPiC66/o2UuAwP0E3ES=
AAAECBAgQIECAAAECBAj0F1BIgAABAgQIECBAgAABAgQI9BdQSIAAAQIECBAgQIAAAQIECPQXUE=
iAAAECBP4SmDOZ869fnuS/tZLjeJJhjUmAAAECBAgQOIOAGQgQINBcoCrZtnNEVp1jDlMQIECAA=
AECBAi8oIBkAgQIECBAgAABAgQIECBAoL+AQgIECBAgQIAAAQIECBAgQKC/gEICBAgQIPBOgcs7=
11lGgAABAgQIECBwQgEjESBAgAABAgQIECBAgAABAv0FFBIgQIAAAQIECBAgQIAAAQL9BRQSIEC=
AAAECBAgQIECAAAEC/QVeqXDOZM7nK14rmfP55jYxAQIECBAgQIAAAQIECNxGYIxk35Oq959/7Z=
VVyRjXPtV5BAgQIECAAAECBAgQIECAwFcE7CVAgAABAgQIECBAgAABAgT6CygkQIAAAQIECBAgQ=
IAAAQIE+gso/Fng8vMjTwgQIECAAAECBAgQIECAwFMLGJ4AAQIECBAgQIAAAQIECBDoL6CQAAEC=
BAgQIECAAAECBAgQ6C+gkAABAgQIECBAgACBJxQ4jmTOJxz8vyPPmaz13w/+IUDgHgLuIECAAAE=
CBAgQIHB6gaqk6v5jViVV97/XjQQIELiBgCMJECBAgAABAgQIECBAgACB/gIKCRAgQIAAAQIECB=
AgQIAAgf4CCgkQIECAAAECBAgQaC7gC66b/4HlEXifgFUECBAgQIAAAQIECBAgQIBAfwGFBAgQI=
ECAAAECBAgQIECAQH8BhQQIECBAgAABAgQIECBAgEB/AYUECBAgQOCcAmslx5Gsdc75PjLVcXxk=
tbUECBAgQIAAgVsIOJMAAQIEziZQlVTdb6qqpOp+97mJAAECBAgQIEDgEQLuJECAAAECBAgQIEC=
AAAECBPoLKCRAgAABAgQIECBAgAABAgT6CygkQIAAAQJ9BC59UpQQIECAAAECBK4s4DgCBAgQIE=
CAAAECBAgQIECgv4BCAgQIECBAgAABAgQIECBAoL+AQgIECBAgQIAAAQIECBAgQKC/gMKHCqyVH=
Eey1kPHuOrlx3HV4xxGgAABAgQIECBAgAABAtcQePAZVcm+J1W3HWSMpOq2dzidAAECBAgQIECA=
AAECBAicVsBgBAgQIECAAAECBAgQIECAQH8BhQQIECBAgAABAgQIECBAgEB/AYVPKXB5yqkNTYA=
AAQIECBAgQIAAAQIPE3AxAQIECBAgQIAAAQIECBAg0F9AIQECBAgQIECAAAECBAgQINBfQCEBAg=
QIECBAgAABAgSuITBnchzXOOlcZ4xxrnlMQ+CzAvYRIECAAAECBAgQIHB9gaqk6vrn/u/Eqv/95=
l8CBAi8T8AqAgQIECBAgAABAgQIECBAoL+AQgIECBAgQIAAAQIECBAgQKC/gEICBAgQIECAAAEC=
BAg8WsAXXD/6L+D+VxDQSIAAAQIECBAgQIAAAQIECPQXUEiAAAECBAgQIECAAAECBAj0F1BIgAA=
BAgQIECBAgAABAgQI9BdQSIAAAQIECHxAYM5kzg9seJKl25ZUPcmwxiRAgAABAgQ+I2APAQIECB=
D4skBVUvXlY346oCoZ46fHHhAgQIAAAQIECHxcwA4CBAgQIECAAAECBAgQIECgv4BCAgQIECBAg=
AABAgQIECBAoL+AQgIECBAgQOCOApc73uUqAgQIECBAgMC/BPxKgAABAgQIECBAgAABAgQI9BdQ=
SIAAAQIECBAgQIAAAQIECPQXUEiAAAECBAgQIECAAAECBAj0F1BI4GeBOZM5f37+zE/GSLYtGeO=
ZK8xOgAABAgQIECBAgACBzwrY91GBqmTfkzE+uvPX66uSql+/85QAAQIECBAgQIAAAQIECFxHwC=
kECBAgQIAAAQIECBAgQIBAfwGFBAgQIECAAAECBAgQIECAQH8BhQRuI3C5zbFOJUCAAAECBAgQI=
ECAAIFPCdhEgAABAgQIECBAgAABAgQI9BdQSIAAAQIECBAgQIAAAQIECPQXUEiAAAECBAgQIECA=
AIHGAnMmc/YKHCPZtmSMXl1qbizgeAIECBAgQIAAAQIECPwlsG1J1V+/fOG/qqTqCwfYSoDA7QS=
cTIAAAQIECBAgQIAAAQIECPQXUEiAAAECBAgQIECAAAECBAj0F1BIgAABAgQIECBAgAABAn8U8A=
XXfySy4OwC5iNAgAABAgQIECBAgAABAgT6CygkQIAAAQIECBAgQIAAAQIE+gsoJECAAAECBAgQI=
ECAAAECBPoLKCRAgAABAgSeX+A4kjmfv+PfBVXJtv37id8JECBAgACBrwjYS4AAAQIEXlGgKqn6=
XPkYSdXn9tpFgAABAgQIEHiUgHsJECBAgAABAgQIECBAgACB/gIKCRAgQIAAAQIECBAgQIAAgf4=
CCgkQIECAAAEC/xa4/PuD3wkQIECAAIE2AkIIECBAgAABAgQIECBAgACB/gIKCRAgQIAAAQIECB=
AgQIAAgf4CCgkQIECAAAECBAgQIECAAIH+AgoJPIXAWslxJGs9xbjvHnLbkqp3L7eQAAECBAgQI=
ECAAAECnxWw7wUEqpJtS8b4WGzVx9ZbTYAAAQIECBAgQIAAAQKnFTAYAQIECBAgQIAAAQIECBAg=
0F9AIQECBAgQIECAAAECBAgQINBfQCGBlxW4vGy5cAIECBAgQIAAAQIEXlBAMgECBAgQIECAAAE=
CBAgQINBfQCEBAgQIECBAgAABAgQIECDQX0AhAQIECBAgQIAAAQIECNxTYK3kOJK17nnrbe8aI9=
m2ZIzb3uP0rwjYS4AAAQIECBAgQIAAgecTGCPZtqTqfbNXJWO8b61VBHoKqCJAgAABAgQIECBAg=
AABAgT6CygkQIAAAQIECBAgQIAAAQIE+gsoJECAAAECBAgQIECAAIEOAr7gusNf8ZYNziZAgAAB=
AgQIECBAgAABAgT6CygkQIAAAQIECBAgQIAAAQIE+gsoJECAAAECBAgQIECAAAECBPoLKCRAgAA=
BAgQI3EBgzuQ4bnDwA48cI9m2ZIwHDuFqAgQIECDwWQH7CBAgQIAAgacQqEqqfj9qVVL1+zVner=
tWchxnmsgsBAgQIECgsYA0AgQIECBAgAABAgQIECBAoL+AQgIECBAgQIAAAQIECBAgQKC/gEICB=
AgQIECAwJMJXJ5sXuMSIECAAIFTCBiCAAECBAgQIECAAAECBAgQ6C+gkAABAgQIECBAgAABAgQI=
EOgvoJAAAQIECBAgQIAAAQIECBDoL6CQAIHPC8yZzPn5/WfcWZVs2xknMxMBAgQIECBAgAABAl8=
RsJfAGQWqkm379WRVSdWv353x6VrJcSRrJcdxxgnNRIAAAQIECBAgQIDAKwhoJECAAAECBAgQIE=
CAAAECBPoLKCRAgAABAgQIECBAgAABAgT6CygkQOC8ApfzjmYyAgQIECBAgAABAgSeTMC4BAgQI=
ECAAAECBAgQIECAQH8BhQQIECBAgAABAgQIECBAgEB/AYUECBAgQIAAAQIECBAgQCBzJnP2gti2=
pKpX0xdqbCVAgAABAgQIECBAgACBOwiMkex7UvXPZWMkVf98fobf5vxnyrWS40jW+ueZ304rYDA=
CBAgQIECAAAECBAgQIECgv4BCAgQIECBAgAABAgQIECBAoL+AQgIECBAgQIAAAQIECBAgcBcBX3=
B9F+a3LvGcAAECBAgQIECAAAECBAgQ6C+gkAABAgQIECBAgAABAgQIEOgvoJAAAQIECBAgQIAAA=
QIECBDoL6CQAAECBAgQIPA6AseRzNmnd4xk25Ix+jQpIUCAAIExpx/XAAAQAElEQVRbCTiXAAEC=
BAgQIHAbgaqk6tvZVd/+fZafx5Gs9f20ayXHkaz1/XOfCBAgQIDAcwiYkgABAgQIECBAgAABAgQ=
IEOgvoJAAAQIECBAgQIAAAQIECBDoL6CQAAECBAgQIEDg2gKXax/oPAIECBAg8GUBBxAgQIAAAQ=
IECBAgQIAAAQL9BRQSIECAAAECBAgQIECAAAEC/QUUEiBAgAABAgQIECBAgAABAv0FFBIg0E7gO=
JK1+mRVJduWjNGnSQkBAgQIECBAgACBuwu4kACBqwhUJduWjHGV4+5yyJzJWm9fdRzJWm+/94YA=
AQIECBAgQIAAgScSMCoBAgQIECBAgAABAgQIECDQX0AhAQIECBAgQIAAAQIECBAg0F9AIQECBL4=
gcPnCXlsJECBAgAABAgQIELijgKsIECBAgAABAgQIECBAgACB/gIKCRAgQIAAAQIECBAgQIAAgf=
4CCgkQIECAAAECBAgQIECAwBkF1kqOI1nrjNN9bqaqpOpze7+6y34CBAgQIECAAAECBAgQIPArg=
TF+9fScz+ZM5vzzbMeRzPnndR1XaCJAgAABAgQIECBAgAABAgT6CygkQIAAAQIECBAgQIAAAQIE=
+gsoJECAAAECBAgQIECAAAECBL4JdP6C62+FfhIgQIAAAQIECBAgQIAAAQKdBbQRIECAAAECBAg=
QIECAAAEC/QUUEiBAgAABAgQIECBAgAABAv0FFBIgQIAAAQIECDxQYK3kOJK1HjjEla/etqTqyo=
c6jgABAgS+KmA/AQIECBAgQIDAkwjMmcz5/mHnTOZ8/3orCRAgQKC1gDgCBAgQIECAAAECBAgQI=
ECgv4BCAgQIECBAgAABAgQIECBAoL+AQgIECBAgQIAAgRcUuLxgs2QCBAi8uIB8AgQIECBAgAAB=
AgQIECBAoL+AQgIECBAgQIAAAQIECBAgQKC/gEICBAgQIECAAAECBAgQIECgv4BCAgQI3F5gzuQ=
4bn/PvW4YI9m2ZIx73egeAgQIECBAgAABAl8VsJ8AAQLnEpgzmfPjM82ZzPnxfXYQIECAAAECBA=
gQeA0BlQQIECBAgAABAgQIECBAgEB/AYUECBAgQIAAAQIECBAgQIBAfwGFBAgQ6C1w6Z2njgABA=
gQIECBAgMA7BSwjQIAAAQIECBAgQIAAAQIE+gsoJECAAAECBAgQIECAAAECBPoLKCRAgAABAgQI=
ECBAgAABAgTeLTBnMue7l59n4RuTVCXblozxxgKPCRAgQIAAAQIECBAgQIAAgd8KrJXM+dslv30=
5ZzLnb5e8/6WVBAgQIECAAAECBAgQIECAQH8BhQQIECBAgAABAgQIECBAgEB/AYUECBAgQIAAAQ=
IECBAgQIDA0wh8+guun6bQoAQIECBAgAABAgQIECBAgMCnBWwkQIAAAQIECBAgQIAAAQIE+gsoJ=
ECAAAECBAgQIECAAAECBPoLKCRAgAABAgQIECDwo8CcyZw/Pn3ez1VJ1fPOb3ICBAhcQ8AZBAgQ=
IECAAAECBL4isFZyHF854dveOZM5v/3uJwECBAhcX8CJBAgQIECAAAECBAgQIECAQH8BhQQIECB=
AgAABAgQIECBAgEB/AYUECBAgQIAAAQIEzihwOeNQZiJAgMATCxidAAECBAgQIECAAAECBAgQ6C=
+gkAABAgQIECBAgAABAgQIEOgvoJAAAQIECBAgQIAAAQIECBDoL6CQAAECLyuwVjJnn/xtS6r69=
CghQIAAAQIECBC4qoDDCBAgQOCdAnO+c+E7ls2ZzPmOhZYQIECAAAECBAgQuI6AUwgQIECAAAEC=
BAgQIECAAIH+AgoJECBAgAABAgQIECBAgACB/gIKCRAgQODBApcH3+96AgQIECBAgACBlxAQSYA=
AAQIECBAgQIAAAQIECPQXUEiAAAECBAgQIECAAAECBAj0F1BIgAABAgQIECBAgAABAgQIdBAYI6=
l6q+R5no+R7HsyxvPMbFICBAgQIECAAAECBAgQIHAOge+nOI5kre+fffXTnMlxfPUU+wkQIECAA=
AECBAgQIECAAIHPC9hJgAABAgQIECBAgAABAgQI9BdQSIAAAQIECBAgQIAAAQIECPQXuF/h5X5X=
uYkAAQIECBAgQIAAAQIECBD4TsAHAgQIECBAgAABAgQIECBAoL+AQgIECBAgQIAAAQIECBAgQKC=
/gEICBAgQIECAAAECTyhQlVQ94eD/Hbkq2bb/fvAPAQIE7iHgDgIECBAgQIAAAQJNBeZM1rpN3F=
rJcdzmbKcSIEDgJgIOJUCAAAECBAgQIECAAAECBPoLKCRAgAABAgQIECBAgAABAgT6CygkQIAAA=
QIECBAgQOBTAr7g+lNsNhEg8CgB9xIgQIAAAQIECBAgQIAAAQL9BRQSIECAAAECBAgQIECAAAEC=
/QUUEiBAgAABAgQIECBAgAABAv0FFBIgQIDA+QWqkjHOP+ePE1YlVT8+9ZkAAQIECBAgQOARAu4=
kQIAAgecWmDOZ87YNayX7nqx123ucToAAAQIECBAgcDsBJxMgQIAAAQIECBAgQIAAAQL9BRQSIE=
CAAAECBAgQIECAAAEC/QUUEiBAgACBPwlc/rTAewIECBAgQIAAgdMLGJAAAQIECBAgQIAAAQIEC=
BDoL6CQAAECBAgQIECAAAECBAgQ6C+gkAABAgQIECBAgAABAgQIEOgvcLrCbUvGON1Ybw60bUnV=
m6+9IECAAAECBAgQIECAAAECZxB4ihnmTOa836jHkax1v/vcRIAAAQIECBAgQIAAAQIEbizgeAI=
ECBAgQIAAAQIECBAgQKC/gEICBAgQIECAAAECBAgQIECgv4DCfwlc/vW7XwkQIECAAAECBAgQIE=
CAQCMBKQQIECBAgAABAgQIECBAgEB/AYUECBAgQIAAAQIECBAgQIBAfwGFBAgQIECAAAECBAjcW=
mDbkjFufcvXz9+2ZIyvn+MEAgTOKGAmAgQIECBAgAABAgTuKTBnMuc9b/x213Ekc3773U8CBF5R=
QDMBAgQIECBAgAABAgQIECDQX0AhAQIECBAgQIAAAQIECBAg0F9AIQECBAgQIECAAAECXQV8wXX=
Xv6wuAp8RsIcAAQIECBAgQIAAAQIECBDoL6CQAAECBAgQIECAAAECBAgQ6C+gkAABAgQIECBAgA=
ABAgQIEOgvoJAAAQIECFxZoOrKB17xuDGSfU/GuOKhjiJAgAABAgQIPIOAGQkQIECAwA0E1krmv=
MHB7zxyzmTOdy62jAABAgQIECDwCgIaCRAgQIAAAQIECBAgQIAAgf4CCgkQIECAAAECBAgQIECA=
AIH+AgoJECBAgEADgUuDBgkECBAgQIAAgZsKOJwAAQIECBAgQIAAAQIECBDoL6CQAAECBAgQIEC=
AAAECBAgQ6C+gkAABAgQIECBAgAABAgQIEOgvoPDzAmMk2/b5/bfaOUaybbc63bkECBAgQIAAAQ=
IECBAg8IwCZv68wFrJcXx+/7V2zpnMea3TnEOAAAECBAgQIECAAAECHQU0ESBAgAABAgQIECBAg=
AABAv0FFBIgQIAAAQIECBAgQIAAAQL9BRQ+l8DlucY1LQECBAgQIECAAAECBAicRMAYBAgQIECA=
AAECBAgQIECAQH8BhQQIECBAgAABAgQIECBAgEB/AYUECBAgQIAAAQIECBD4f4Exkm37/48P/6U=
q2baHj2EAAh0ENBAgQIAAAQIECBAgQOA/AnP+559T/JgzmfMUoxiCQBcBHQQIECBAgAABAgQIEC=
BAgEB/AYUECBAgQIAAAQIECBAgQIBAfwGFBAgQIECAAAECBAgQeJiAL7h+GL2LX09AMQECBAgQI=
ECAAAECBAgQINBfQCEBAgQIECBAgAABAgQIECDQX0AhAQIECBAgQIAAAQIECBAg0F9AIQECBAgQ=
eF2BMZKqx/dXJVWPn8MEBAgQIECAQGcBbQQIECBA4LUEjiNZ61zNcyZznmsm0xAgQIAAAQLdBPQ=
QIECAAAECBAgQIECAAAEC/QUUEiBAgAABAgQIECBAgAABAv0FFBIgQIAAAQL3ELjc4xJ3ECBAgA=
ABAgTeFPCCAAECBAgQIECAAAECBAgQ6C+gkAABAgQIECBAgAABAgQIEOgvoJAAAQIECBAgQIAAA=
QIECBDoL6DwZQSqkqrH5VYlVY+7380ECBAgQIAAAQIECBB4aQHxLQXmTNY6Z9qcyZznnM1UBAgQ=
IECAAAECBAgQaCsgjAABAgQIECBAgAABAgQIEOgvoJAAAQIECBAgQIAAAQIECBDoL6CQwJUFLlc=
+z3EECBAgQIAAAQIECBAgcAUBRxAgQIAAAQIECBAgQIAAAQL9BRQSIECAAAECBAgQIECAAAEC/Q=
UUEiBAgAABAgQIECBA4FkFqpKq+0+/bUnV/e91I4GvCNhLgAABAgQIECBAgACBMwvMmcx55gmTO=
ZPjOPeMpiNAgAABAgQIECBAgAABAgQIEOgvoJAAAQIECBAgQIAAAQIECBDoL6CQAAECBAgQIECA=
AAECBN4W8AXXb9t481wCpiVAgAABAgQIECBAgAABAgT6CygkQIAAAQIECBAgQIAAAQIE+gsoJEC=
AAAECBAgQIECAAAECBPoLKCRAgAABAgSeRKAqqbrPsGMk25aMcZ/73EKAAAECBAjcXMAFBAgQIE=
CAwAkE5kzmPMEg7xhhreQ43rHQEgIECBAgQOBMAmYhQIAAAQIECBAgQIAAAQIE+gsoJECAAAECB=
AgQIECAAAECBPoLKCRAgAABAgQI/Efg8p+ffhAgQIAAAQJNBWQRIECAAAECBAgQIECAAAEC/QUU=
EiBAgAABAgQIECBAgAABAv0FFBIgQIAAAQIECBAgQIAAAQL9BRQSOKdAVVJ129nGSLYtGeO29zi=
dAAECBAgQIECAAAECjxcwAYH7CcyZzHm/+65x01rJcVzjJGcQIECAAAECBAgQIEDgkQLuJkCAAA=
ECBAgQIECAAAECBPoLKCRAgAABAgQIECBAgAABAgT6Cygk8HoCl9dLVkyAAAECBAgQIECAwMsLA=
CBAgAABAgQIECBAgAABAgT6CygkQIAAAQIECBAgQIAAAQIE+gsoJECAAAECBAgQIECAAIG7CFQl=
Y9zmqjGSbbvN2U5tIiCDAAECBAgQIECAAAECBD4ssFYy54e3nWLDWslxnGIUQ9xTwF0ECBAgQIA=
AAQIECBAgQIBAfwGFBAgQIECAAAECBAgQIECAQH8BhQQIECBAgAABAgQIECDw1AK+4Pqp/3z3G9=
5NBAgQIECAAAECBAgQIECAQH8BhQQIECBAgAABAgQIECBAgEB/AYUECBAgQIAAAQIECBAgQIBAf=
wGFBAgQIECAAIFbCGxbMsZ1T65Ktu26ZzqNAAECBAi8ioBOAgQIECBAgMDvBI7jd2/P/26t5DjO=
P6cJCRAgQIDArQWcT4AAAQIECBAgQIAAAQIECPQXUEiAAAECBAgQjVjU9wAAEABJREFUIECAAAE=
CBAj0F1BIgAABAgQIEHgWgcuzDGpOAgQIECBwQgEjESBAgAABAgQIECBAgAABAv0FFBIgQIAAAQ=
IECBAgQIAAAQL9BRQSIECAAAECBAgQIECAAAEC/QUUEiBwBYFtS8a4wkF/HVGVVP31i/8IECBAg=
AABAgQIECBwPQEnESDwX4H/Y++OjhtJkmyBukGSEMVFSVEoSoriooQo7/X2zk5XV5EEQCAR6Thm=
2ywiM8L93sP9mS98fESM8b8fTvrPnBH7ftLwYhMgQIAAAQIECBAg8EwBswkQIECAAAECBAgQIEC=
AAIH+AhoSIECAAAECBAgQIECAAAEC/QU0JEBgQYHLgplEIkCAAAECBAgQIEDg1ALCEyBAgAABAg=
QIECBAgAABAv0FNCRAgAABAgQIECBAgAABAgT6C2hIgAABAgQIECBAgAABAgR+F8j8/dmtTzIjM=
m+95fxzBEwlQIAAAQIECBAgQIAAga4C2xYxxrnbzRmx7+fusEZ6KQgQIECAAAECBAgQIECAAIH+=
AhoSIECAAAECBAgQIECAAAEC/QU0JECAAAECBAgQIECAAAECzxXwBdfP9b1uulMECBAgQIAAAQI=
ECBAgQIBAfwENCRAgQIAAAQIECBAgQIAAgf4CGhIgQIAAAQIECBAgQIAAAQL9BTQkQIAAAQIECL=
y5wBgR23Y/wrZFZN5/300CBAgQIHCIgCUECBAgQIAAgSYC2xaRee4yc0bs+7k7SE+AAAECiwqIR=
YAAAQIECBAgQIAAAQIECPQX0JAAAQIECBAgQIAAAQIECBDoL6AhAQIECBAgQIDAwwQuD5tkEAEC=
BAgQeLCAcQQIECBAgAABAgQIECBAgEB/AQ0JECBAgAABAgQIECBAgACB/gIaEiBAgAABAgQIECB=
AgAABAv0FNCRA4L0ExojYtts6jxGxbRFj3HbPaQIECBAgQIAAAQIE1hGQhACBcwpkRmSeM/t/Us=
8Zse//+eRfAgQIECBAgAABAgSeKWA2AQIECBAgQIAAAQIECBAg0F9AQwIECBAgQIAAAQIECBAgQ=
KC/gIYECBC4R+ByzyV3CBAgQIAAAQIECBB4mYDFBAgQIECAAAECBAgQIECAQH8BDQkQIECAAAEC=
BAgQIECAAIH+AhoSIECAAAECBAgQIECAAIFTC4wRkXldhTEiti1ijOvONzqlCgECBAgQIECAAAE=
CBAgQWEIgMyJziSh3h5gzYt/vvv7Mi2YTIECAAAECBAgQIECAAAEC/QU0JECAAAECBAgQIECAAA=
ECBPoLaEiAAAECBAgQIECAAAECBN5e4A2+4Prt/8YACBAgQIAAAQIECBAgQIDAGwioSIAAAQIEC=
BAgQIAAAQIECPQX0JAAAQIECBAgQIAAAQIECBDoL6AhAQIECBAgQIDAmQQyIzK/TpwZsW1fn/GW=
AAECBN5NQF8CBAgQIECAAIFXCGRGZL5i8+N2zhmx74+bZxIBAgQIPFPAbAIECBAgQIAAAQIECBA=
gQKC/gIYECBAgQIAAAQIECBAgQIBAfwENCRAgQIAAAQIE3kng8k5ldSVAgACBfwj4lQABAgQIEC=
BAgAABAgQIEOgvoCEBAgQIECBAgAABAgQIECDQX0BDAgQIECBAgAABAgQIECBAoL+AhgQIEFhYI=
DMi888BMyMy//zOUwIECBAgQIAAAQIE/iXgIwECBA4QyIzIPGDRE1fMGbHvT1xgNAECBAgQIECA=
AIFnCphNgAABAgQIECBAgAABAgQI9BfQkAABAgQIECBAgAABAgQIEOgvoCEBAgSaClya9lKLAAE=
CBAgQIECAwF0CLhEgQIAAAQIECBAgQIAAAQL9BTQkQIAAAQIECBAgQIAAAQIE+gtoSIAAAQIECB=
AgQIAAAQIECBwnkBmR+eu+zIjMX589+pN5BAgQIECAAAECBAgQIECAwO0CmRGZt9971Y0/7Z0zY=
t//9MYzAgQIECBAgAABAgQIECBA4IwCMhMgQIAAAQIECBAgQIAAAQL9BTQkQIAAAQIECBAgQIAA=
AQIE1hf46Rdcr99QQgIECBAgQIAAAQIECBAgQOCnAu4TIECAAAECBAgQIECAAAEC/QU0JECAAAE=
CBAgQIECAAAECBPoLaEiAAAECBAgQIHACgaoThPxDxMyIzL9fbFtE5t+/+0mAAAEChwtYSIAAAQ=
IECBAgQOBbgcyIzG+PLX1gzoh9XzqicAQIEHimgNkECBAgQIAAAQIECBAgQIBAfwENCRAgQIAAA=
QIECBAgQIAAgf4CGhIgQIAAAQIECBBYSuCyVBphCBAg0EZAEQIECBAgQIAAAQIECBAgQKC/gIYE=
CBAgQIAAAQIECBAgQIBAfwENCRAgQIAAAQIECBAgQIAAgf4CGhIgQGAdgX2PqIqoWifTLUkyI7Y=
tYoxbbjlLgAABAgQIECBA4AgBOwgQIEDg3wKZEdv276fn+jxnxL6fK7O0BAgQIECAAAECzxQwmw=
ABAgQIECBAgAABAgQIEOgvoCEBAgQIECBAgAABAgQIECDQX0BDAgQIEHiVwOVVi+0lQIAAAQIEC=
BB4QwGVCRAgQIAAAQIECBAgQIAAgf4CGhIgQIAAAQIECBAgQIAAAQL9BTQkQIAAAQIECBAgQIAA=
AQIEHi6w7xFz/j22KqLq799f9vPOxWPcedE1AgQIECBAgAABAgQIECBA4HCB8f//d/y2Hb72oQv=
njNj3h440jAABAgQIECBAgAABAgQI9BLQhgABAgQIECBAgAABAgQIEOgvoCEBAgQIECBAgAABAg=
QIECDQX+CAhpcDdlhBgAABAgQIECBAgAABAgQIfCHgFQECBAgQIECAAAECBAgQINBfQEMCBAgQI=
ECAAAECBAgQIECgv4CGBAgQIECAAAECBO4V2PeIOX+9XRVR9esznwgQIEDg9QISECBAgAABAgQI=
EOgmMEbEx0fEGOdtNmfEvp83v+QECKwnIBEBAgQIECBAgAABAgQIECDQX0BDAgQIECBAgAABAgQ=
IECBAoL+AhgQIECBAgAABAgQI3CbgC65v83KaAIE1BKQgQIAAAQIECBAgQIAAAQIE+gtoSIAAAQ=
IECBAgQIAAAQIECPQX0JAAAQIECBAgQIAAAQIECBDoL6AhAQIECHwjsO8Rc/75UFVE1Z/feUqAA=
AECBAgQIEBgIQFRCBAgQKCBwLZFjHHeInNG7Pt580tOgAABAgQIEDiBgIgECBAgQIAAAQIECBAg=
QIBAfwENCRAgQIAAAQIECBAgQIAAgf4CGhIgQIAAgU8FLp++8YIAAQIECBAgQOBkAuISIECAAAE=
CBAgQIECAAAEC/QU0JECAAAECBAgQIECAAAECBPoLaEiAAAECBAgQIECAAAECBAj0F/i74b5HzP=
n375/9rIqo+uyt5wQIECBAgAABAgQIECBAgMC6AudLtm0RmefL/Z/Ec0bs+38++ZcAAQIECBAgQ=
IAAAQIECBwhYAcBAgQIECBAgAABAgQIECDQX0BDAgQIECBAgAABAgQIECBAoL+Ahn8JXP764T8C=
BAgQIECAAAECBAgQINBWQDECBAgQIECAAAECBAgQIECgv4CGBAgQIECAAAECBAgQIECAQH8BDQk=
QIECAAAECBAg0E6iKmPO6UlURVdeddYoAAQKnFhCeAAECBAgQIECAAIGXC2RGZL48xt0B5ozY97=
uvu0iAwBECdhAgQIAAAQIECBAgQIAAAQL9BTQkQIAAAQIECBAgQIAAAQIE+gtoSIAAAQIECBAgQ=
IBAOwFfcN3uT6oQgZ8LmECAAAECBAgQIECAAAECBAj0F9CQAAECBAgQIECAAAECBAgQ6C+gIQEC=
BAgQIECAAAECBAgQINBfQEMCBAgQOKdAVUTVbdmrIqpuu+M0AQIECBAgQIBADwEtCBAgQIDA0QK=
ZEZlHb33cvjkj9v1x80wiQIAAAQIECBwhYAcBAgQIECBAgAABAgQIECDQX0BDAgQIECBAgAABAg=
QIECBAoL+AhgQIECBA4MwClzOHl50AAQIECBAgcKCAVQQIECBAgAABAgQIECBAgEB/AQ0JECBAg=
AABAgQIECBAgACB/gIaEiBAgAABAgQIECBAgAABAv0Flm5YFVF1X8SqiKr77rpFgAABAgQIECBA=
gAABAgSaCajzZIHMiMwnL3ni+Dkj9v2JC4wmQIAAAQIECBAgQIAAgSME7CBAgAABAgQIECBAgAA=
BAgT6C2hIgAABAgQIECBAgAABAgQI9BfQ8CQCl5PkFJMAAQIECBAgQIAAAQIElhQQigABAgQIEC=
BAgAABAgQIEOgvoCEBAgQIECBAgAABAgQIECDQX0BDAgQIECBAgAABAgSOEKiKqPrZpqqIqp/Nc=
JsAgXcV0JsAAQIECBAgQIAAAQK3CWRGZN52Z6XTc0bs+0qJZCFwhIAdBAgQIECAAAECBAgQIECA=
QH8BDQkQIECAAAECBAgQIECAAIH+AhoSIECAAAECBAgQIEDgeAFfcH28uY3vLqA/AQIECBAgQIA=
AAQIECBAg0F9AQwIECBAgQIAAAQIECBAgQKC/gIYECBAgQIAAAQIECBAgQIBAfwENCRAgQIDAAw=
WqIqoeM7Aqouoxs0whQIAAAQIECLy9AAACBAgQIEDgS4HMiMwvjyz9cs6IfV86onAECBAgQIDAE=
QJ2ECBAgAABAgQIECBAgAABAv0FNCRAgAABAgQIECBAgAABAgT6C2hIgAABAgQIPFXg8tTphhMg=
QIAAAQIErhRwjAABAgQIECBAgAABAgQIEOgvoCEBAgQIECBAgAABAgQIECDQX0BDAgQIECBAgAA=
BAgQIECBAoL+AhrcLVEVU3X7vqxtVEVVfnfCOAAECBAgQIECAAAECBAjcL+AmgX8KZEZs2z+fnO=
v3OSP2/VyZpSVAgAABAgQIECBAgMARAnYQIECAAAECBAgQIECAAAEC/QU0JECAAAECBAgQIECAA=
AECBPoLaEjgUQKXRw0yhwABAgQIECBAgAABAgQeLmAgAQIECBAgQIAAAQIECBAg0F9AQwIECBAg=
QIAAAQIECBAgQKC/gIYECBAgQIAAAQIECLyxQFVE1XMAqiKqnjPbVAIEbhZwgQABAgQIECBAgAA=
BAq0FxojYtvNWnDNi38+bX/JlBAQhQIAAAQIECBAgQIAAAQIE+gtoSIAAAQIECBAgQIAAAQIECP=
QX0JAAAQIECBAgQIAAAQIE/iDgC67/gOLRmQVkJ0CAAAECBAgQIECAAAECBPoLaEiAAAECBAgQI=
ECAAAECBAj0F9CQAAECBAgQIECAAAECBAgQ6C+gIQECBAgQ6C9QFVH13J5VEVXP3WE6AQIECBAg=
QOB+ATcJECBAgACBTgJjRGxbxBjnbDVnxL6fM7vUBAgQIEBgbQHpCBAgQIAAAQIECBAgQIAAgf4=
CGhIgQIAAAQIECBAgQIAAAQL9BTQkQIAAAQIE3l3g8u4A+hMgQIAAgXAtZWQAABAASURBVLcQUJ=
IAAQIECBAgQIAAAQIECBDoL6AhAQIECBAgQIAAAQIECBAg0F9AQwIECBAgQIAAAQIECBAgQKC/g=
IZtBKoiqo6pUxVRdcwuWwgQIECAAAECBAgQIEDgAQJGEDixwBgR2xYxxjlLjHHO3FITIECAAAEC=
BAgQIHBCAZEJECBAgAABAgQIECBAgACB/gIaEiBAgAABAgQIECBAgAABAv0FNCTwRgKXN+qqKgE=
CBAgQIECAAAECBH4R8IEAAQIECBAgQIAAAQIECBDoL6AhAQIECBAgQIAAAQIECBAg0F9AQwIECB=
AgQIAAAQIECKwmUBVRdWyqqoiqY3faRuBIAbsIECBAgAABAgQIECBAYC2BbYsYY61M36XJjMj87=
pT3rxSwmwABAgQIECBAgAABAgQIEOgvoCEBAgQIECBAgAABAgQIECDQX0BDAgQIECBAgAABAgQI=
EDingC+4Puff7VWp7SVAgAABAgQIECBAgAABAgT6C2hIgAABAgQIECBAgAABAgQI9BfQkAABAgQ=
IECBAgAABAgQIEOgvoCEBAgQIECDwIoGqiKrXLK+KqHrNblsJECBAgACBlwhYSoAAAQIECBB4qc=
C2RYzx0ghXL8+MyLz6uIMECBAgQGAlAVkIECBAgAABAgQIECBAgACB/gIaEiBAgAABAgQIECBAg=
AABAv0FNCRAgAABAgQILC9wWT6hgAQIECBAYHkBAQkQIECAAAECBAgQIECAAIH+AhoSIECAAAEC=
BAgQIECAAAEC/QU0JECAAAECBAgQIECAAAECBPoLaEjguQJVEVXP3fHd9KqIqu9OeU+AAAECBAg=
QIECAAIHOAroRIHCkwLZFjHHkxtt3ZUZk3n7PDQIECBAgQIAAAQIEVhaQjQABAgQIECBAgAABAg=
QIEOgvoCEBAgQIECBAgAABAgQIECDQX0BDAgRWErisFEYWAgQIECBAgAABAgQaCahCgAABAgQIE=
CBAgAABAgQI9BfQkAABAgQIECBAgAABAgQIEOgvoCEBAgQIECBAgAABAgQIXCVQFVF11dGnH6qK=
qHr6Ggs6CehCgAABAgQIECBAgAABAgR+ILBtEWP8YMATr2ZGZD5xwZlGy0qAAAECBAgQIECAAAE=
CBAj0F9CQAAECBAgQIECAAAECBAgQ6C+gIQECBAgQIECAAAECBAgQeJKAL7h+Euw9Y90hQIAAAQ=
IECBAgQIAAAQIE+gtoSIAAAQIECBAgQIAAAQIECPQX0JAAAQIECBAgQIAAAQIECBDoL6AhAQIEC=
BAgQOCfAlURVf988vrfqyKqXp9DAgIECBAgcGYB2QkQIECAAAECBK4X2LaIMa4/f8TJzIjMIzbZ=
QYAAAQJnFpCdAAECBAgQIECAAAECBAgQ6C+gIQECBAgQIECAAAECBAgQINBfQEMCBAgQIECAAIG=
fC1x+PsIEAgQIECDwVAHDCRAgQIAAAQIECBAgQIAAgf4CGhIgQIAAAQIECBAgQIAAAQL9BTQkQI=
AAAQIECBAgQIAAAQIE+gtoSOAtBeaMqFqzelVE1ZrZpCJAgAABAgQIECBA4LQCghMgQOBTgW2LG=
OPT14e+yIzIPHSlZQQIECBAgAABAgQ6CehCgAABAgQIECBAgAABAgQI9BfQkAABAgQIECBAgAAB=
AgQIEOgvoCEBAgRuErjcdNphAgQIECBAgAABAgQWERCDAAECBAgQIECAAAECBAgQ6C+gIQECBAg=
QIECAAAECBAgQINBfQEMCBAgQIECAAAECBAgQOLPAnBH7vnaDqoiqtTP2T6chAQIECBAgQIAAAQ=
IECBB4H4FtixjjtX0zIzKPzmAfAQIECBAgQIAAAQIECBAg0F9AQwIECBAgQIAAAQIECBAgQKC/g=
IYECBAgQIAAAQIECBAgQOB9Bd7nC67f92+sOQECBAgQIECAAAECBAgQeB8BTQkQIECAAAECBAgQ=
IECAAIH+AhoSIECAAAECBAgQIECAAAEC/QU0JECAAAECBAicQGDOiH0/QdD/H7Eqour//+L/CBA=
gQIDASgKyECBAgAABAgQItBXYtogxXlMvMyLzNbttJUCAAIE/CHhEgAABAgQIECBAgAABAgQI9B=
fQkAABAgQIECBAgAABAgQIEOgvoCEBAgQIECBAgMBbCFzeoqWSBAgQIPCpgBcECBAgQIAAAQIEC=
BAgQIBAfwENCRAgQIAAAQIECBAgQIAAgf4CGhIgQIAAAQIECBAgQIAAAQL9BTQkQGAdgTkj9n2d=
PNckqYqouuakMwQIECBAgAABAgQIvFLAbgIECHQR2LaIMY5tkxmReexO2wgQIECAAAECBAjcI+A=
OAQIECBAgQIAAAQIECBAg0F9AQwIECBAgQIAAAQIECBAgQKC/gIYECBDoJnDpVkgfAgQIECBAgA=
ABAg8QMIIAAQIECBAgQIAAAQIECBDoL6AhAQIECBAgQIAAAQIECBAg0F9AQwIECBAgQIAAAQIEC=
BAg8HCBOSP2/eFjDxk45yFrjl5iHwECBAgQIECAAAECBAgQILCowLZFjPGQcN8O2baIzG+POUCA=
AAECBAgQIECAAAECBAisKyAZAQIECBAgQIAAAQIECBAg0F9AQwIECBAgQIAAAQIECBAgQGBhgQd=
9wfXCDUUjQIAAAQIECBAgQIAAAQIEHiRgDAECBAgQIECAAAECBAgQINBfQEMCBAgQIECAAAECBA=
gQIECgv4CGBAgQIECAAAECPxHY95/cfu3dbXvtftsJECBA4EgBuwgQIECAAAECBAisIbBtEWM8N=
8u2RYzx3B2mEyBAYE0BqQgQIECAAAECBAgQIECAAIH+AhoSIECAAAECBAgQIECAAAEC/QU0JECA=
AAECBAgQILCGwGWNGFIQIECgqYBaBAgQIECAAAECBAgQIECAQH8BDQkQIECAAAECBAgQIECAAIH=
+AhoSIECAAAECBAgQIECAAAEC/QU0JECAwBUC+37FoUWPbNuiwcQiQIAAAQIECBAgcKSAXQQIEC=
DwEoFtixjjOau3LWKM58w2lQABAgQIECBA4KQCYhMgQIAAAQIECBAgQIAAAQL9BTQkQIAAAQIEC=
BAgQIAAAQIE+gtoSIAAAQKHC1wO32ghAQIECBAgQIDA2wsAIECAAAECBAgQIECAAAECBPoLaEiA=
AAECBAgQIECAAAECBAj0F9CQAAECBAgQIECAAAECBAi8k8C+R8x5zsbbFjHGfdndIkCAAAECBAg=
QIECAAAECBPoLHNFw2yLGeOymbYsY47EzTSNAgAABAgQIECBAgAABAl0F9CJAgAABAgQIECBAgA=
ABAgT6C2hIgAABAgQIECBAgAABAgQI9Bd4ZsPLM4ebTYAAAQIECBAgQIAAAQIECFwt4CABAgQIE=
CBAgAABAgQIECDQX0BDAgQIECBAgAABAgQIECBAoL+AhgQIECBAgAABAg0FqiLmPGexbYsY45zZ=
pSZAgMDCAqIRIECAAAECBAgQIHCHwLZFjHHHxT9c2baIMf7wwiMCBAg8TsAkAgQIECBAgAABAgQ=
IECBAoL+AhgQIECBAgAABAgQIECBAgEB/AQ0JECBAgAABAgQIELhSwBdcXwnlGAECKwrIRIAAAQ=
IECBAgQIAAAQIECPQX0JAAAQIECBAgQIAAAQIECBDoL6AhAQIECBAgQIAAAQIECBAg0F9AQwIEC=
JxXoCqi6pz5ty1ijHNml5oAAQIECBAgQOCMAjITIECAAIHvBbYtYozvz312YoyIbYsY47MTnhMg=
QIAAAQIECDxXwHQCBAgQIECAAAECBAgQIECgv4CGBAgQIECAAAECBAgQIECAQH8BDQkQIECAwO8=
Cl98feUKAAAECBAgQIHBqAeEJECBAgAABAgQIECBAgACB/gIaEiBAgAABAgQIECBAgAABAv0FNC=
RAgAABAgQIECBAgAABAgReLlAVUfXEGE8cvW0RYzxxgdEECBAgQIAAAQIECBAgQIDAdQJO/Sawb=
RFj/Pb42wdjRGxbxBjfHnWAAAECBAgQIECAAAECBAgcK2AbAQIECBAgQIAAAQIECBAg0F9AQwIE=
CBAgQIAAAQIECBAgQKC/wJs3vLx5f/UJECBAgAABAgQIECBA4E0E1CRAgAABAgQIECBAgAABAgT=
6C2hIgAABAgQIECBAgAABAgQI9BfQkAABAgQIECBAgMBRAlURVUdte+yebYsY47EzTSNAgMCRAn=
YRIECAAAECBAgQINBfYNsixri+5xgR23b9eScJEFhfQEICBAgQIECAAAECBAgQIECgv4CGBAgQI=
ECAAAECBAgQIECAQH8BDQkQIECAAAECBAgQ6CPgC677/C01IfBoAfMIECBAgAABAgQIECBAgACB=
/gIaEiBAgAABAgQIECBAgAABAv0FNCRAgAABAgQIECBAgAABAgT6C2hIgAABAg8WmDOi6sFDDxq=
XGTHGQcusIUCAAAECBAgQOFLALgIECBAg0E5g2yLG+L7WGBHb9v05JwgQIECAAAECDQRUIECAAA=
ECBAgQIECAAAECBPoLaEiAAAECBAgQIECAAAECBAj0F9CQAAECBAicUuByytRCEyBAgAABAgReJ=
mAxAQIECBAgQIAAAQIECBAg0F9AQwIECBAgQIAAAQIECBAgQKC/gIYECBAgQIAAAQIECBAgQIBA=
f4H7Gs4Zse/33X31rcyIzFensJ8AAQIECBAgQIAAAQIECBwpYNfZBbYtYozPW4wRsW2fv/eGAAE=
CBAgQIECAAAECBN5BQEcCBAgQIECAAAECBAgQIECgv4CGBAgQIECAAAECBAgQIECAQH8BDVcXuK=
weUD4CBAgQIECAAAECBAgQOIGAiAQIECBAgAABAgQIECBAgEB/AQ0JECBAgAABAgQIECBAgACB/=
gIaEiBAgAABAgQIECAQVedEyIzIPGd2qQkQOFjAOgIECBAgQIAAAQIECCwmsG0RY/weaoyIbfv9=
uScECFwh4AgBAgQIECBAgAABAgQIECDQX0BDAgQIECBAgAABAgQIECBAoL+AhgQIECBAgAABAgQ=
IEDhQwBdcH4htFYF/CvidAAECBAgQIECAAAECBAgQ6C+gIQECBAgQIECAAAECBAgQINBfQEMCBA=
gQIECAAAECBAgQIECgv4CGBAgQIPA+AvseMef5+mZGZJ4vt8QECBAgQIAAgZUEZCFAgAABAgReK=
7BtEWP8N8MYEdv2389+I0CAAAECBAg8QsAMAgQIECBAgAABAgQIECBAoL+AhgQIECBAgAABAgQI=
ECBAgEB/AQ0JECBAgACB5whcnjPWVAIECBAgQIDAXQIuESBAgAABAgQIECBAgAABAv0FNCRAgAA=
BAgQIECBAgAABAgT6C2hIgAABAgQIECBAgAABAgQI9Bdo17AqYs7z1cqMyDxfbokJECBAgAABAg=
QIECBA4BQCQhI4VGDbIsaIyIzYtkNXW0aAAAECBAgQIECAAIF3FtCdAAE34MRDAAAQAElEQVQCB=
AgQIECAAAECBAgQ6C+gIQECBAgQIECAAAECBAgQINBfQEMCPxa4/HiCAQQIECBAgAABAgQIECDw=
ZAHjCRAgQIAAAQIECBAgQIAAgf4CGhIgQIAAAQIECBAgQIAAAQL9BTQkQIAAAQIECBAgQGBVgaq=
IqlXTfZ4rMyLz8/feECDwCgE7CRAgQIAAAQIECBAgQOAnAtsWkfmTCe4SOELADgIECBAgQIAAAQ=
IECBAgQKC/gIYECBAgQIAAAQIECBAgQIBAfwENCRAgQIAAAQIECBAgQOCfAr7g+p8afu8joAkBA=
gQIECBAgAABAgQIECDQX0BDAgQIECBAgAABAgQIECBAoL+AhgQIECBAgAABAgQIECBAgEB/AQ0J=
ECBAgMCLBaoiql4c4o71mRGZd1x0hQABAgQIECDwCgE7CRAgQIAAAQIECBAgQIAAgf4CGhIgQIA=
AAQIECBAgQIAAAQL9BTQkQIAAAQIECBAgQIAAAQIE+gtoSIAAAQIECLytwOVtmytOgAABAgTeUE=
BlAgQIECBAgAABAgQIECBAoL+AhgQIECBAgAABAgQIECBAgEB/AQ0JECBAgAABAgQIECBAgACB/=
gIaHiNQFVF1zK5HbsmMyHzkRLMIECBAgAABAgQIECBA4BUCdhIg0E9gzn6dNCJAgAABAgQIECBA=
4GcCbhMgQIAAAQIECBAgQIAAAQL9BTQkQIAAAQIECBAgQIAAAQIE+gtoSOAdBC7vUFJHAgQIECB=
AgAABAgQIfCHgFQECBAgQIECAAAECBAgQINBfQEMCBAgQIECAAAECBAgQIECgv4CGBAgQIECAAA=
ECBAgQuElgzoiqm64scTgzInOJKEIQeIWAnQQIECBAgAABAgQIECBAYFmBqoh9j6haNuJZgslJg=
AABAgQIECBAgAABAgQI9BfQkAABAgQIECBAgAABAgQIEOgvoCEBAgQIECBAgAABAgQInEzAF1yf=
7A+2RlwpCBAgQIAAAQIECBAgQIAAgf4CGhIgQIAAAQIECBAgQIAAAQL9BTQkQIAAAQIECBAgQIA=
AAQIE+gtoSIAAAQIECPxJYM6Iff/Tm7WfZUZkrp1ROgIECBAgQOAVAnYSIECAAAECBAi8WqAqou=
rvFFURVX//7icBAgQIEHicgEkECBAgQIAAAQIECBAgQIBAfwENCRAgQIAAAQIECBAgQIAAgf4CG=
hIgQIAAAQIE1hW4rBtNMgIECBAgcDIBcQkQIECAAAECBAgQIECAAIH+AhoSIECAAAECBAgQIECA=
AAEC/QU0JECAAAECBAgQIECAAAECBPoLaPj2Avt+PoLMiMzz5ZaYAAECBAgQIECAAAECLxOwmAA=
BAgcJ7HtE1a/LqiKqfn3mEwECBAgQIECAAAECTxAwkgABAgQIECBAgAABAgQIEOgvoCEBAgQIEC=
BAgAABAgQIECDQX0BDAgSWELgskUIIAgQIECBAgAABAgTaCihGgAABAgQIECBAgAABAgQI9BfQk=
AABAgQIECBAgAABAgQIEOgvoCEBAgQIECBAgAABAgS6COz7+ZpkRmSeL7fE5xOQmAABAgQIECBA=
gAABAgQIELhNYN8j5vzznaqIOf/87pVP7SZAgAABAgQIECBAgAABAgT6C2hIgAABAgQIECBAgAA=
BAgQI9BfQkAABAgQIECBAgAABAgQIPFrAF1w/WvTn80wgQIAAAQIECBAgQIAAAQIE+gtoSIAAAQ=
IECBAgQIAAAQIECPQX0JAAAQIECBAgQIAAAQIECBDoL6AhAQIECBAgcDKBqog5zxU6MyLzXJmlJ=
UCAAAECzQTUIUCAAAECBAgQIPCbwJwRHx8Rc/726pcH+x4x5y+PfCBAgACBNQWkIkCAAAECBAgQ=
IECAAAECBPoLaEiAAAECBAgQIECAAAECBAj0F9CQAAECBAgQIEDgBwKXH9x1lQABAgQIHChgFQE=
CBAgQIECAAAECBAgQINBfQEMCBAgQIECAAAECBAgQIECgv4CGBAgQIECAAAECBAgQIECAQH8BDQ=
msKVAVUbVmts9SZUZkfvbWcwIECBAgQIAAAQIECLxSwG4CBAi8r8CcEft+ff+q6886SYAAAQIEC=
BAgQGAtAWkIECBAgAABAgQIECBAgACB/gIaEiBAgAABAgQIECBAgAABAv0FNCRAgMB1ApfrjjlF=
gAABAgQIECBAgMCSAkIRIECAAAECBAgQIECAAAEC/QU0JECAAAECBAgQIECAAAECBPoLaEiAAAE=
CBAgQIECAAAECTxWoiqh66oqHDx8jIvPhYw18pYDdBAgQIECAAAECBAgQIECAwOkFqiL2/Ysaf3=
g1Z8S+/+GFRwQIECBAgAABAgQIECBAgMA5BaQmQIAAAQIECBAgQIAAAQIE+gtoSIAAAQIECBAgQ=
IAAAQIE3lDg7b7g+g3/xioTIECAAAECBAgQIECAAIG3E1CYAAECBAgQIECAAAECBAgQ6C+gIQEC=
BAgQIECAAAECBAgQINBfQEMCBAgQIECAwCMEqiKqHjHpuBljRGzbcftsIkCAAAECrxSwmwABAgQ=
IECBAgMBZBKoiqu5LO2dE1X133SJAgEAHAR0IECBAgAABAgQIECBAgACB/gIaEiBAgAABAgQIEC=
BAgAABAv0FNCRAgAABAgQIEOgtcOldTzsCBAgQuFLAMQIECBAgQIAAAQIECBAgQKC/gIYECBAgQ=
IAAAQIECBAgQIBAfwENCRAgQIAAAQIECBAgQIAAgf4CGhIgcINAVUTVDRcWODpGxLYtEEQEAgQI=
ECBAgAABAgReKWA3AQIECCwmUBVR9bNQVRFVP5vhNgECBAgQIECAQCsBZQgQIECAAAECBAgQIEC=
AAIH+AhoSIECAAAECBAgQIECAAAEC/QU0JECAQBuBS5smihAgQIAAAQIECBB4uICBBAgQIECAAA=
ECBAgQIECAQH8BDQkQIECAAAECBAgQIECAAIH+AhoSIECAAAECBAgQIECAwDsKzBlRdb7m23a+z=
GskloIAAQIECBAgQIAAAQIECBDoL/CahvseUfWY3VURcz5mlikECBAgQIAAAQIECBAgQKCngFYE=
CBAgQIAAAQIECBAgQIBAfwENCRAgQIAAAQIECBAgQIAAgRUFHvsF1ys2lIkAAQIECBAgQIAAAQI=
ECBB4rIBpBAgQIECAAAECBAgQIECAQH8BDQkQIECAAAECBAgQIECAAIH+AhoSIECAAAECBJoL7P=
v5Cm7b+TJLTIAAAQKLC4hHgAABAgQIECBAgMCPBPY9Ys4fjfjt8r5HzPnbYw8IECBwv4CbBAgQI=
ECAAAECBAgQIECAQH8BDQkQIECAAAECBAgQIECAAIH+AhoSIECAAAECBAgQeLHA5cX7rSdAgMBb=
CChJgAABAgQIECBAgAABAgQI9BfQkAABAgQIECBAgAABAgQIEOgvoCEBAgQIECBAgAABAgQIECD=
QX0BDAgR6CMx5vh6ZEWOcL7fEBAgQIECAAAECBM4oIDMBAgQIEPhOYM6IfY+Y87uT972vuu+eWw=
QIECBAgAABAtcLOEmAAAECBAgQIECAAAECBAj0F9CQAAECBAgQIECAAAECBAgQ6C+gIQECBAgcJ=
3A5bpVNBAgQIECAAAECBH4R8IEAAQIECBAgQIAAAQIECBDoL6AhAQIECBAgQIAAAQIECBAg0F9A=
QwIECBAgQIAAAQIECBAgsJzAGBHbtlysTwNlRmR++nqFFzIQIECAAAECBAgQIECAAAEC/QU0/F+=
BOSP2PWLO/33whH/mjNj3Jww2kgABAgQIECBAgAABAgQIfC3gLQECBAgQIECAAAECBAgQINBfQE=
MCBAgQIECAAAECBAgQIECgv8BTGl6eMtVQAgQIECBAgAABAgQIECBA4E4B1wgQIECAAAECBAgQI=
ECAAIH+AhoSIECAAAECBAgQIECAAAEC/QU0JECAAAECBAgQeLXAGBEfHxFjvDrJ1/szIzK/PuMt=
AQIECKwqIBcBAgQIECBAgAABAt0EqiL2/ZhWc0ZUHbPLFgIEfiLgLgECBAgQIECAAAECBAgQINB=
fQEMCBAgQIECAAAECBAgQIECgv4CGBAgQIECAAAECBAh8J+ALrr8T8p4AgfUFJCRAgAABAgQIEC=
BAgAABAgT6C2hIgAABAgQIECBAgAABAgQI9BfQkAABAgQIECBAgAABAgQIEOgvoCEBAgReILBtE=
ZkvWHzFysyIzCsOOkKAAAECBAgQIEDgTAKyEiBAgACBkwpURVQdG74qourYnbYRIECAAAECBB4i=
YAgBAgQIECBAgAABAgQIECDQX0BDAgQIECBAgAABAgQIECBAoL+AhgQIECBA4B8Cl3/87lcCBAg=
QIECAAIFGAqoQIECAAAECBAgQIECAAAEC/QU0JECAAAECBAgQIECAAAECBPoLaEiAAAECBAgQIE=
CAAAECBAj8XCAzIvPncx45ITMi8++JfhIgQIAAAQIECBAgQIAAAQL9BTRcW6Aqouo1Gasi5nzNb=
lsJECBAgAABAgQIECBA4LECphEgQIAAAQIECBAgQIAAAQL9BTQkQIAAAQIECBAgQIAAAQIE+gu8=
a8PLuxbXmwABAgQIECBAgAABAgTeUkBpAgQIECBAgAABAgQIECBAoL+AhgQIECBAgAABAgQIECB=
AgEB/AQ0JECBAgAABAgQI3CyQGZF587WnXBgjIvMpow0lQIBAJwFdCBAgQIAAAQIECBAgcIjAvk=
dUHbLq0yX7HjHnp6+9INBZQDcCBAgQIECAAAECBAgQIECgv4CGBAgQIECAAAECBAgQIECAQH8BD=
QkQIECAAAECBAgQaCDgC64b/BFVIPBcAdMJECBAgAABAgQIECBAgACB/gIaEiBAgAABAgQIECBA=
gAABAv0FNCRAgAABAgQIECBAgAABAgT6C2hIgAABAt8JZEZkfnfq+e+37fk7bCBAgAABAgQIEOg=
qoBcBAgQIECDwSIF9j5jzkRPvn1V1/103CRAgQIAAgW4C+hAgQIAAAQIECBAgQIAAAQL9BTQkQI=
AAAQIECBAgQIAAAQIE+gtoSIAAAQIEziVwOVdcaQkQIECAAAECiwiIQYAAAQIECBAgQIAAAQIEC=
PQX0JAAAQIECBAgQIAAAQIECBDoL6AhAQIECBAgQIAAAQIECBAg0F/gXw0zI7btXw8P/LhtBy6z=
igABAgQIECBAgAABAgQIvIuAngRuFJgzYt8j5rzx4hOPzxmx709cYDQBAgQIECBAgAABAgTOLiA=
/AQIECBAgQIAAAQIECBAg0F9AQwIECBAgQIAAAQIECBAgQKC/gIbLClyWTSYYAQIECBAgQIAAAQ=
IECJxOQGACBAgQIECAAAECBAgQIECgv4CGBAgQIECAAAECBAgQIECAQH8BDQkQIECAAAECBAh0F=
xgj4uMjYoxjm25bxBjH7rSNAAECnwl4ToAAAQIECBAgQIAAgXcVmDNi3yPm5/ZmUAAAEABJREFU=
XE9gzoiq9XJJdF4ByQkQIECAAAECBAgQIECAAIH+AhoSIECAAAECBAgQIECAAAEC/QU0JECAAAE=
CBAgQIECAwBECvuD6CGU7CHwu4A0BAgQIECBAgAABAgQIECDQX0BDAgQIECBAgAABAgQIECBAoL=
+AhgQIECBAgAABAgQIECBAgEB/AQ0JECBAoKHAtkVkHlMsM2KMY3bZQoAAAQIECBAgcLeAiwQIE=
CBAgEBzgaqIfV+7ZFVE1doZpSNAgAABAicXEJ8AAQIECBAgQIAAAQIECBDoL6AhAQIECBAgQIAA=
AQIECBAg0F9AQwIECBAgQODBApcHzzOOAAECBAgQIPAAASMIECBAgAABAgQIECBAgACB/gIaEiB=
AgAABAgQIECBAgAABAv0FNCRAgAABAgQIECBAgAABAgT6C5y/YWZE5nN7ZEZkPneH6QQIECBAgA=
ABAgQIECBA4HkCJhPoIVAVUXWOLlURc54jq5QECBAgQIAAAQIECHQR0IMAAQIECBAgQIAAAQIEC=
BDoL6AhAQIECBAgQIAAAQIECBAg0F9AQwL3C1zuv+omAQIECBAgQIAAAQIECBwqYBkBAgQIECBA=
gAABAgQIECDQX0BDAgQIECBAgAABAgQIECBAoL+AhgQIECBAgAABAgQILCeQGZH5nFiZEZnPmW0=
qAQILC4hGgAABAgQIECBAgAABAssJjLFcpC8D7XvEnF8e8fLVAvYTIECAAAECBAgQIECAAAEC/Q=
U0JECAAAECBAgQIECAAAECBPoLaEiAAAECBAgQIECAAAEC/yPgC67/h8GPrgJ6ESBAgAABAgQIE=
CBAgAABAv0FNCRAgAABAgQIECBAgAABAgT6C2hIgAABAgQIECBAgAABAgQI9BfQkAABAgQIvFog=
M2LbHpsiMyLzsTNNI0CAAAECBAicWUB2AgQIECBAgMArBcaI2LZXJrh9d9Xtd9wgQIAAAQKvFrC=
fAAECBAgQIECAAAECBAgQ6C+gIQECBAgQIECAAAECBAgQINBfQEMCBAgQIEDg/QQu71dZYwIECB=
Ag8PYCAAgQIECAAAECBAgQIECAAIH+AhoSIECAAAECBAgQIECAAAEC/QU0JECAAAECBAgQIECAA=
AECBPoLaHiwwBgRHx8RY/x88RgRmT+fYwIBAgQIECBAgAABAgQItBdQkACBAwXGiMg8cOEPV80Z=
se8/HOI6AQIECBAgQIAAAQIrCMhAgAABAgQIECBAgAABAgQI9BfQkAABAgQIECBAgAABAgQIEOg=
voCGB1gKX1u2UI0CAAAECBAgQIECAwNUCDhIgQIAAAQIECBAgQIAAAQL9BTQkQIAAAQIECBAgQI=
AAAQIE+gtoSIAAAQIECBAgQIAAgZ8LbFtE5v1zxojYtvvvu0mAwHcC3hMgQIAAAQIECBAgQIAAg=
fsFMiMy779/9M05I6qO3rrCPhkIECBAgAABAgQIECBAgACB/gIaEiBAgAABAgQIECBAgAABAv0F=
NCRAgAABAgQIECBAgACBswj4guuz/KVWzCkTAQIECBAgQIAAAQIECBAg0F9AQwIECBAgQIAAAQI=
ECBAgQKC/gIYECBAgQIAAAQIECBAgQIBAfwENCRAgQIAAgZsFMiMyb772Pxe27X/+8YMAAQIECB=
AgcKyAbQQIECBAgAABAlcLZEaMcfXxlx+siqh6eQwBCBAgQGAFARkIECBAgAABAgQIECBAgACB/=
gIaEiBAgAABAgQIECBAgAABAv0FNCRAgAABAgQILChwWTCTSAQIECBA4NQCwhMgQIAAAQIECBAg=
QIAAAQL9BTQkQIAAAQIECBAgQIAAAQIE+gtoSIAAAQIECBAgQIAAAQIECPQX0JDAdwKZEZnfnfr=
1/bb9+tknAgQIECBAgAABAgQIEHitgO0ECBD4TGDbIsb47O16z6si5lwvl0QECBAgQIAAAQIEVh=
CQgQABAgQIECBAgAABAgQIEOgvoCEBAgQIECBAgAABAgQIECDQX0BDAgReK3B57XrbCRAgQIAAA=
QIECBB4EwE1CRAgQIAAAQIECBAgQIAAgf4CGhIgQIAAAQIECBAgQIAAAQL9BTQkQIAAAQIECBAg=
QIDA2wlkRmzbdbUzI8a47qxTBBYWEI0AAQIECBAgQIAAAQIECLyNQOa5qlY9LK9BBAgQIECAAAE=
CBAgQIECAQH8BDQkQIECAAAECBAgQIECAAIH+AhoSIECAAAECBAgQIECAAIGHCfiC64dRPnqQeQ=
QIECBAgAABAgQIECBAgEB/AQ0JECBAgAABAgQIECBAgACB/gIaEiBAgAABAgQIECBAgAABAv0FN=
CRAgAABAgS6C4wR8fERMcbnTTMjMj9/7w0BAgQIECBwdgH5CRAgQIAAAQIEOgqMEbFt52k2Z8S+=
nyevpAQIEDifgMQECBAgQIAAAQIECBAgQIBAfwENCRAgQIAAAQIECBAgQIAAgf4CGhIgQIAAAQI=
ECNwjcLnnkjsECBAgQOBlAhYTIECAAAECBAgQIECAAAEC/QU0JECAAAECBAgQIECAAAECBPoLaE=
iAAAECBAgQIECAAAECBAj0F9CQQEOBbYvI/L1YZkTm7889IUCAAAECBAgQIECAQHsBBQkQINBAY=
IyIzPMUmTOi6jx5JSVAgAABAgQIEGggoAIBAgQIECBAgAABAgQIECDQX0BDAgQIECBAgAABAgQI=
ECBAoL+AhgQIEPhG4PLNe68JECBAgAABAgQIEDiBgIgECBAgQIAAAQIECBAgQIBAfwENCRAgQIA=
AAQIECBAgQIAAgf4CGhIgQIAAAQIECBAgQIDA+gKZEZn/zZkZkfnfz34j8J2A9wQIECBAgAABAg=
QIECBAgMB6ApkRmY/L9exJVRFzPnuL+QQIECBAgAABAgQIECBAgMBXAt4RIECAAAECBAgQIECAA=
AEC/QU0JECAAAECBAgQIECAAAEC7yTwrl9w/U5/Y10JECBAgAABAgQIECBAgMC7CuhNgAABAgQI=
ECBAgAABAgQI9BfQkAABAgQIECBAgAABAgQIEOgvoCEBAgQIECBAYDmBzIjMiMyIzOXiCUSAAAE=
CBM4oIDMBAgQIECBAgACBlwtkRozx8hhXB9j3q486SIAAgVUE5CBAgAABAgQIECBAgAABAgT6C2=
hIgAABAgQIECBAgAABAgQI9BfQkAABAgQIECBAoKnApWkvtQgQIEDgLgGXCBAgQIAAAQIECBAgQ=
IAAgf4CGhIgQIAAAQIECBAgQIAAAQL9BTQkQIAAAQIECBAgQIAAAQIE+gtoSIDAqwUyIzJfncJ+=
AgQIECBAgAABAgR6C2hHgAABAkcLbFvEGEdvvX/fvt9/100CBAgQIECAAIFVBOQgQIAAAQIECBA=
gQIAAAQIE+gtoSIAAAQIECBAgQIAAAQIECPQX0JAAAQLnF7icv4IGBAgQIECAAAECBJ4sYDwBAg=
QIECBAgAABAgQIECDQX0BDAgQIECBAgAABAgQIECBAoL+AhgQIECBAgAABAgQIECBAgEB/AQ0JE=
CBAgAABAgQIECBAgACB/gJPbpj55AUPHD9nRNUDBxpFgAABAgQIECBAgAABAgRWEZCDAAECBAgQ=
IECAAAECBAgQ6C+gIQECBAgQIECAAAECBAgQILCUwFO+4HqphsIQIECAAAECBAgQIECAAAECTxE=
wlAABAgQIECBAgAABAgQIEOgvoCEBAgQIECBAgAABAgQIECDQX0BDAgQIECBAgAABAgQIECBAoL=
+AhgQIECBAgAABAgQIXC8wRsS2XX/+1SerIuZ8dQr7CRBYQUAGAgQIECBAgAABAgQIECBAoL+Ah=
gQIECBAgAABAgQIECBAgEB/AQ0JECBAgAABAgQIvErg8qrF9hIgQOANBVQmQIAAAQIECBAgQIAA=
AQIE+gtoSIAAAQIECBAgQIAAAQIECPQX0JAAAQIECBAgQIAAAQIECBDoL6AhAQIECBAgQIAAAQI=
ECBAg0F9AQwIECBAg8KnAGBGZn75e7sW+R8y5XCyBCBAgQIAAAQIrCMhAgAABAgQIECBAgAABAg=
QI9BfQkAABAgQIECBAgAABAgQIEOgvoCEBAgQIHCBwOWCHFQQIECBAgAABAgS+EPCKAAECBAgQI=
ECAAAECBAgQ6C+gIQECBAgQIECAAAECBAgQINBfQEMCBAgQIECAAAECBAgQIECgv4CGBAgQIECA=
AAECBAgQIECAQH8BDf8jkBmR+Z9P6/9btX5GCQkQIECAAAECBAgQIEBgFQE5CBAgQIAAAQIECBA=
gQIAAgf4CGhIgQIAAAQIECBAgQIAAAQL9BR7b8PLYcaYRIECAAAECBAgQIECAAAECDxEwhAABAg=
QIECBAgAABAgQIEOgvoCEBAgQIECBAgAABAgQIECDQX0BDAgQIECBAgACBLwXmjJjzyyNeEiBAg=
ACB9QUkJECAAAECBAgQIECgrUBmxBjnqDdnRNU5skpJ4JQCQhMgQIAAAQIECBAgQIAAAQL9BTQk=
QIAAAQIECBAgQIAAAQIE+gtoSIAAAQIECBAgQIDApwK+4PpTGi8IEDibgLwECBAgQIAAAQIECBA=
gQIBAfwENCRAgQIAAAQIECBAgQIAAgf4CGhIgQIAAAQIECBAgQIAAAQL9BTQkQIDAXwJVEfsese=
8RVX898R8BAgQIECBAgAABAp0EdCFAgAABAl0Eti1ijHO0qYqoOkdWKQkQIECAAIEeAloQIECAA=
AECBAgQIECAAAEC/QU0JECAAAECBAgQIECAAAECBPoLaEiAAAECBP4SuPz1w38ECBAgQIAAAQJt=
BRQjQIAAAQIECBAgQIAAAQIE+gtoSIAAAQIECBAgQIAAAQIECPQX0JAAAQIECBAgQIAAAQIECLQ=
TqPpvpaqIqv9+ftPf1CZAgAABAgQIECBAgAABAgT6C2h4UoFtO0/wqog5z5NXUgIECBAgQIAAAQ=
IECDQUUIkAAQIECBAgQIAAAQIECBDoL6AhAQIECBAgQIAAAQIECBAg0F/g7Rpe3q6xwgQIECBAg=
AABAgQIECBAIBAQIECAAAECBAgQIECAAAEC/QU0JECAAAECBAgQIECAAAECBPoLaEiAAAECBAgQ=
IHBWgX3/PXlVxL7//twTAgQIEHh3Af0JECBAgAABAgQIECCwhsC2rZHjmhRV15xyhsBKArIQIEC=
AAAECBAgQIECAAAEC/QU0JECAAAECBAgQIECAAAECBPoLaEiAAAECBAgQIECAwJkFfMH1mf96sh=
M4UsAuAgQIECBAgAABAgQIECBAoL+AhgQIECBAgAABAgQIECBAgEB/AQ0JECBAgAABAgQIECBAg=
ACB/gIaEiBAYHGBqog5/xxyzoiPj4iqP7/3lAABAgQIECBAgACB/xXwDwECBAgQIHC4wBgRmYev=
vWvhnBH7ftdVlwgQIECAAIGVBGQhQIAAAQIECBAgQIAAAQIE+gtoSIAAAQIECFt0jz8AABAASUR=
BVBAgQIAAAQIECPQX0JAAAQIECJxE4HKSnGISIECAAAECBJYUEIoAAQIECBAgQIAAAQIECBDoL6=
AhAQIECBAgQIAAAQIECBAg0F9AQwIECBAgQIAAAQIECBAgQOAYgaqIqu93VUVUfX/ulhPOEiBAg=
AABAgQIECBAgAABAv0FNCTwbIHMiMxnb3nM/Dkjqh4zyxQCBAgQIECAAAECBAisJCALAQIECBAg=
QIAAAQIECBAg0F9AQwIECBAgQIAAAQIECBAgQKC/gIbrCVzWiyQRAQIECBAgQIAAAQIECJxcQHw=
CBAgQIECAAAECBAgQIECgv4CGBAgQIECAAAECBAgQIECAQH8BDQkQIECAAAECBAg8XKDq+pFVEV=
XXn3eSAAECBO4ScIkAAQIECBAgQIAAAQIEbhTIjMi88dKLjldFzPmi5dauJCALAQIECBAgQIAAA=
QIECBAg0F9AQwIECBAgQIAAAQIECBAgQKC/gIYECBAgQIAAAQIECBB4qoAvuH4qr+EErhVwjgAB=
AgQIECBAgAABAgQIEOgvoCEBAgQIECBAgAABAgQIECDQX0BDAgQIECBAgAABAgQIECBAoL+AhgQ=
IECBwr0DV7TerIj4+Iua8/a4bBAgQIECAAAECBO4XcJMAAQIECBAg8LVAZsQYX59Z5e2+r5JEDg=
IECBAgsJqAPAQIECBAgAABAgQIECBAgEB/AQ0JECBAgAABAgQIECBAgACB/gIaEiBAgAABAo8Su=
DxqkDkECBAgQIAAgYcLGEiAAAECBAgQIECAAAECBAj0F9CQAAECBAgQIECAAAECBAgQ6C+gIQEC=
BAgQIECAAAECBAgQINBf4JuGVRFV3xz64vW+R1R9ccArAgQIECBAgAABAgQIECBA4PkCNhAg8Iv=
Atv3ycekP+750POEIECBAgAABAgQIEFhJQBYCBAgQIECAAAECBAgQIECgv4CGBAgQIECAAAECBA=
gQIECAQH8BDQncIXC5444rBAgQIECAAAECBAgQIPBCAasJECBAgAABAgQIECBAgACB/gIaEiBAg=
AABAgQIECBAgAABAv0FNCRAgAABAgQIECDwLgJzRlT9vG1VRNXP55hAgACBIwXsIkCAAAECBAgQ=
IECAAIHeAtt2jn5zRlSdI+sZU8pMgAABAgQIECBAgAABAgQI9BfQkAABAgQIECBAgAABAgQIEOg=
voCEBAgQIECBAgAABAgTeXcAXXL/7/we8R38tCRAgQIAAAQIECBAgQIAAgf4CGhIgQIAAAQIECB=
AgQIAAAQL9BTQkQIAAAQIECBAgQIAAAQIE+gtoSIAAAQINBfb9caWqIvY9Ys7HzTSJAAECBAgQI=
EDgcAELCRAgQIAAAQJtBMaIyDxHnaqIOc+RVUoCBAgQaCGgBAECBAgQIECAAAECBAgQINBfQEMC=
BAgQIECAAAECBAgQIECgv4CGBAgQIECAwBsJXN6oq6oECBAgQIDALwI+ECBAgAABAgQIECBAgAA=
BAv0FNCRAgAABAgQIECBAgAABAgT6C2hIgAABAgQIECBAgAABAgQI9Bc4b8Oqx2efM2LfI6oeP9=
tEAgQIECBAgAABAgQIECDwOgGbCRA4q0BmROY50u97xJznyColAQIECBAgQIAAgZ4CWhEgQIAAA=
QIECBAgQIAAAQL9BTQkQIAAAQIECBAgQIAAAQIE+gtoSKCnwKVnLa0IECBAgAABAgQIECBwp4Br=
BAgQIECAAAECBAgQIECAQH8BDQkQIECAAAECBAgQIECAAIH+AhoSIECAAAECBAgQIPBygaqIquf=
FqIqoet58kwkQOIGAiAQIECBAgAABAgQIECBAYBGBzIgxFgnzTYyqbw6s9loeAgQIECBAgAABAg=
QIECBAoL+AhgQIECBAgAABAgQIECBAgEB/AQ0JECBAgAABAgQIECBAYHkBX3C9/J9o/YASEiBAg=
AABAgQIECBAgAABAv0FNCRAgAABAgQIECBAgAABAgT6C2hIgAABAgQIECBAgAABAgQI9BfQkAAB=
AgQIHCUwZ0TV87dVRez78/fYQIAAAQIECBA4k4CsBAgQIECAAAECrxHIfM3eW7fOGVF16y3nCRA=
gQGA1AXkIECBAgAABAgQIECBAgACB/gIaEiBAgAABAgQIECBAgAABAv0FNCRAgAABAgQIrCRwWS=
mMLAQIECBAoJGAKgQIECBAgAABAgQIECBAgEB/AQ0JECBAgAABAgQIECBAgACB/gIaEiBAgAABA=
gQIECBAgAABAv0FNHyCQNUThn4ycs6Ij4+Iqk8OeEyAAAECBAgQIECAAAECBCIYECBA4OkCY0Rk=
Pn3NQxZURcz5kFGGECBAgAABAgQIEFhJQBYCBAgQIECAAAECBAgQIECgv4CGBAgQIECAAAECBAg=
QIECAQH8BDQkQeJHA5UV7rSVAgAABAgQIECBA4C0FlCZAgAABAgQIECBAgAABAgT6C2hIgAABAg=
QIECBAgAABAgQI9BfQkAABAgQIECBAgAABAp8LVEXM+fn7Z72piqh61nRzCbyjgM4ECBAgQIAAA=
QIECBAgQIDArQKZEZm33nrN+aq/9vqPAAECBAgQIECAAAECBAgQ6C+gIQECBAgQIECAAAECBAgQ=
INBfQEMCBAgQIECAAAECBAgQIPBzAV9w/XPD504wnQABAgQIECBAgAABAgQIEOgvoCEBAgQIECB=
AgAABAgQIECDQX0BDAgQIECBAgAABAgQIECBAoL+AhgQIECBAgEBURVS9DqIqoup1+20mQIAAAQ=
IE3kBARQIECBAgQIAAAQLfCGRGjPHNoRe/zozYtheHsJ4AAQIrC8hGgAABAgQIECBAgAABAgQI9=
BfQkAABAgQIECBAgAABAgQIEOgvoCEBAgQIECBAgMBNApebTjtMgAABAgQWERCDAAECBAgQIECA=
AAECBAgQ6C+gIQECBAgQIECAAAECBAgQINBfQEMCBAgQIECAAAECBAgQIECgv4CG7yVQ9fq+VRE=
fHxFzvj6LBAQIECBAgAABAgQIEHgXAT0JECBA4FeBzF8/r/Rp2yIyV0okCwECBAgQIECAwFkE5C=
RAgAABAgQIECBAgAABAgT6C2hIgAABAgQIECBAgAABAgQI9BfQkAABAp8JXD574TkBAgQIECBAg=
AABAqcTEJgAAQIECBAgQIAAAQIECBDoL6AhAQIECBAgQIAAAQIECBAg0F9AQwIECBAgQIAAAQIE=
CJxSYN/Xir3vEVVrZZKGwD8E/EqAAAECBAgQIECAAAECBAg0FhgjYttiqYZjRGxbxBhLxRKGAAE=
CBAgQIECAAAECBAicXUB+AgQIECBAgAABAgQIECBAoL+AhgQIECBAgAABAgQIECBA4C0E3vwLrt=
/ib6wkAQIECBAgQIAAAQIECBB4cwH1CRAgQIAAAQIECBAgQIAAgf4CGhIgQIAAAQIECBAgQIAAA=
QL9BTQkQIAAAQIEVhaoiphzvYRVEVXr5ZKIAAECBAgQ+EzAcwIECBAgQIAAAQJ9BMaIyFyjT2bE=
tkWMsUYeKQgQeHcB/QkQIECAAAECBAgQIECAAIH+AhoSIECAAAECBAgQIECAAAEC/QU0JECAAAE=
CBAgQ6CZw6VZIHwIECBB4gIARBAgQIECAAAECBAgQIECAQH8BDQkQIECAAAECBAgQIECAAIH+Ah=
oSIECAAAECBAgQIECAAAEC/QU0JLCAQFVE1QJBPolQFbHvEXN+csBjAgQIECBAgAABAgQIrC4gH=
wECBAicViAzYozXxt+2iMzXZrCdAAECBAgQIEDgCgFHCBAgQIAAAQIECBAgQIAAgf4CGhIgQIAA=
AQIECBAgQIAAAQL9BTQkQIDAiQUuJ84uOgECBAgQIECAAIFDBSwjQIAAAQIECBAgQIAAAQIE+gt=
oSIAAAQIECBAgQIAAAQIECPQX0JAAAQIECBAgQIAAAQIEHitQ9dh5z5g2Z8QYz5hs5qoCchEgQI=
AAAQIECBAgQIAAAQL9Bc7ScNtek3SMiI+PiDFes99WAgQIECBAgAABAgQIECDwCAEzCBAgQIAAA=
QIECBAgQIAAgf4CGhIgQIAAAQIECBAgQIAAAQJrCDzzC67XaCgFAQIECBAgQIAAAQIECBAg8EwB=
swkQIECAAAECBAgQIECAAIH+AhoSIECAAAECBAgQIECAAAEC/QU0JECAAAECBAjcJVB117XDL2U=
evtJCAgQIECCwooBMBAgQIECAAAECBAi8SGDbjl2cGbFtx+60jQCBZQQEIUCAAAECBAgQIECAAA=
ECBPoLaEiAAAECBAgQIECAAAECBAj0F9CQAAECBAgQIECAwOECl8M3WkiAAIG3FwBAgAABAgQIE=
CBAgAABAgQI9BfQkAABAgQIECBAgAABAgQIEOgvoCEBAgQIECBAgAABAgQIECDQX0BDAgS+EqiK=
qPrqxBrvMiMy18giBQECBAgQIECAAAECKwrIRIAAAQIEni8wRkTmMXu2LSLz+btsIECAAAECBAi=
cS0BaAgQIECBAgAABAgQIECBAoL+AhgQIECBAgAABAgQIECBAgEB/AQ0JECBA4JkCl2cON5sAAQ=
IECBAgQIDA1QIOEiBAgAABAgQIECBAgAABAv0FNCRAgAABAgQIECBAgAABAgT6C2hIgAABAgQIE=
CBAgAABAm8hUBVRtX7VMSIy1895uoQCEyBAgAABAgQIECBAgAABAv0FNHy4QGbEGA8f+38Dx4jY=
togx/u+RXwgQIECAAAECBAgQIECAwNcC3hIgQIAAAQIECBAgQIAAAQL9BTQkQIAAAQIECBAgQIA=
AAQIE+gs8qOHlQXOMIUCAAAECBAgQIECAAAECBJ4gYCQBAgQIECBAgAABAgQIECDQX0BDAgQIEC=
BAgAABAgQIECBAoL+AhgQIECBAgACBbgJV52i0befIKSUBAgQI9BDQggABAgQIECBAgAABAt8Jb=
FvEGN+duv19ZsS23X7PDQIEbhdwgwABAgQIECBAgAABAgQIEOgvoCEBAgQIECBAgAABAgQIECDQ=
X0BDAgQIECBAgAABAgR+F/AF17+beEKAwLkFpCdAgAABAgQIECBAgAABAgT6C2hIgAABAgQIECB=
AgAABAgQI9BfQkAABAgQIECBAgAABAgQIEOgvoCEBAicVqDpH8Mxz5JSSAAECBAgQIECAQHMB9Q=
gQIECAAIF/CWT+68EPPo4RsW0RmT8Y4ioBAgQIECBA4OcCJhAgQIAAAQIECBAgQIAAAQL9BTQkQ=
IAAAQIECBAgQIAAAQIE+gtoSIAAAQJvLnB58/7qEyBAgAABAgTeREBNAgQIECBAgAABAgQIECBA=
oL+AhgQIECBAgAABAgQIECBAgEB/AQ0JECBAgAABAgQIECBAgMBrBaoiql6b4ZrtmRGZ15xc8Yx=
MBAgQIECAAAECBAgQIECAQH8BDd9ZYIyIzJ8LZEZsW8QYP59lAgECBAgQIECAAAEmBngoAAAQAE=
lEQVQCBAg8Q8BMAgQIECBAgAABAgQIECBAoL+AhgQIECBAgAABAgQIECBAgEB/gfdpeHmfqpoSI=
ECAAAECBAgQIECAAIF/CfhIgAABAgQIECBAgAABAgQI9BfQkAABAgQIECBAgAABAgQIEOgvoCEB=
AgQIECBAgMAhAnNGVB2y6kdLxojI/NEIlwkQIEBgRQGZCBAgQIAAAQIECBAg0EggMyLz/kLbFpF=
5/303CSwrIBgBAgQIECBAgAABAgQIECDQX0BDAgQIECBAgAABAgQIECBAoL+AhgQIECBAgAABAg=
QInFLAF1yf8s8mNIHXCdhMgAABAgQIECBAgAABAgQI9BfQkAABAgQIECBAgAABAgQIEOgvoCEBA=
gQIECBAgAABAgQIECDQX0BDAgQIPFqg6tETnzMv8zlzTSVAgAABAgQIECCwooBMBAgQIECAwHkF=
MiPGuC3/GBHbFjHGbfecJkCAAAECBM4tID0BAgQIECBAgAABAgQIECDQX0BDAgQIECBAgAABAgQ=
IECBAoL+AhgQIECBAYHWBy+oB5SNAgAABAgQInEBARAIECBAgQIAAAQIECBAgQKC/gIYECBAgQI=
AAAQIECBAgQIBAfwENCRAgQIAAAQIECBAgQIAAgU8EqiLm/OTlQo8zI8b4MpCXBAgQIECAAAECB=
AgQIECAQH8BDQmcRiDz+qiZEdsWMcb1d5wkQIAAAQIECBAgQIBAYwHVCBAgQIAAAQIECBAgQIAA=
gf4CGhIgQIAAAQIECBAgQIAAAQL9BTRcSOCyUBZRCBAgQIAAAQIECBAgQKCVgDIECBAgQIAAAQI=
ECBAgQIBAfwENCRAgQIAAAQIECBAgQIAAgf4CGhIgQIAAAQIECLy7wJwRVesrZEZkrp9TQgIECK=
wpIBUBAgQIECBAgAABAgQIvEJgjIht+37ztkVkfn/OCQJfC3hLgAABAgQIECBAgAABAgQI9BfQk=
AABAgQIECBAgAABAgQIEOgvoCEBAgQIECBAgAABAgSeI+ALrp/jaiqB+wTcIkCAAAECBAgQIECA=
AAECBPoLaEiAAAECBAgQIECAAAECBAj0F9CQAAECBAgQIECAAAECBAgQ6C+gIQECBN5IoOocZTP=
PkVNKAgQIECBAgACBEwmISoAAAQIECBA4QGCMiMw/Lxoj4uMjYow/v/eUAAECBAgQeICAEQQIEC=
BAgAABAgQIECBAgEB/AQ0JECBAgAABAgQIECBAgACB/gIaEiBAgAABAj8WuPx4ggEECBAgQIAAg=
ScLGE+AAAECBAgQIECAAAECBAj0F9CQAAECBAgQIECAAAECBAgQ6C+gIQECBAgQIECAAAECBAgQ=
IHA+gaqIOa/P/aqT2/aqzfYSIECAAAECBAgQIECAAIH3E9CYAIHHC2RGjPHr3MyIbfv1mU8ECBA=
gQIAAAQIECBA4SsAeAgQIECBAgAABAgQIECBAoL+AhgQIECBAgAABAgQIECBAgEB/AQ0J3CJwue=
WwswQIECBAgAABAgQIECCwjIAgBAgQIECAAAECBAgQIECAQH8BDQkQIECAAAECBAgQIECAAIH+A=
hoSIECAAAECBAgQWFZgzoiqZeP9X7DMiDH+76NfCBAgsKKATAQIECBAgAABAgQIECBA4FuBzL+P=
jBGxbRGZf3/28zQCghIgQIAAAQIECBAgQIAAAQL9BTQkQIAAAQIECBAgQIAAAQIE+gtoSIAAAQI=
ECBAgQIAAgbcV8AXXb/unf8fiOhMgQIAAAQIECBAgQIAAAQL9BTQkQIAAAQIECBAgQIAAAQIE+g=
toSIAAAQIECBAgQIAAAQIECPQX0JAAAQIEVhCoWiHF1xkyIzK/PuMtAQIECBAgQIDAqgJyESBAg=
AABAgQI/FNgjIiPj4htixjjn2/8ToAAAQIEziwgOwECBAgQIECAAAECBAgQINBfQEMCBAgQIECA=
AAECBAgQIECgv4CGBAgQIECAwDsIXN6hpI4ECBAgQIDAFwJeESBAgAABAgQIECBAgAABAv0FNCR=
AgAABAgQIECBAgAABAgT6C2hIgAABAgQIECBAgAABAgQI9Bc4sGFVxJwHLrxzVeadF10jQIAAAQ=
IECBAgQIAAAQKrCshFgAABAgQIECBAgAABAgQI9BfQkAABAgQIECBAgAABAgQIEOgvoCEBAgQIE=
CBAgAABAgQIECDQX0BDAs0ELs36qEOAAAECBAgQIECAAIGHCBhCgAABAgQIECBAgAABAgQI9BfQ=
kAABAgQIECBAgAABAgQIEOgvoCEBAgQIECBAgAABArcLzBlRdfu9o29kHr3RPgIEVhWQiwABAgQ=
IECBAgAABAgQIEOgvoCEBAgQIECBAgAABAgQIECDQX0BDAgQIECBAgAABAgQIECBAoL+AhgQIEC=
BAgAABAgQIECCwroAvuF73b3O2ZPISIECAAAECBAgQIECAAAEC/QU0JECAAAECBAgQIECAAAECB=
PoLaEiAAAECBAgQIECAAAECBAj0F9CQAAECBAh8KVD15eslXmZGZC4RRQgCBAgQIECAwKoCchEg=
QIAAAQIECBAgQIAAAQL9BTQkQIAAAQIECBAgQIAAAQIE+gtoSIAAAQIECBAgQIAAAQIECPQX0JA=
AAQIECBAgsITAZYkUQhAgQIAAgbYCihEgQIAAAQIECBAgQIAAAQL9BTQkQIAAAQIECBAgQIAAAQ=
IE+gtoSIAAAQIECBAgQIAAAQIECPQX0PAvgaqIOf/6bd3/xojIXDefZAQIECBAgAABAgQIECCws=
oBsBAgQIECAAAECBAgQIECAQH8BDQkQIECAAAECBAgQIECAAIH+AhoSIECAAAECBAgQIECAAAEC=
/QU0JEDgaIHL0QvtI0CAAAECBAgQIECAQCAgQIAAAQIECBAgQIAAAQIE+gtoSIAAAQIECBAgQIA=
AAQIECPQX0JAAAQIECBAgQIAAgVYCc0ZUrV9p29bPKCGBVgLKECBAgAABAgQIECBAgAABAv0FNC=
RAgAABAgQIECBAgAABAgT6C2hIgAABAgQIECBAgAABAgQI9BfQkAABAgQIECBAgAABAgQI/EDAF=
1z/AO/Iq3YRIECAAAECBAgQIECAAAEC/QU0JECAAAECBAgQIECAAAECBPoLaEiAAAECBAgQIECA=
AAECBAj0F9CQAAECBAicVaBq/eSZ62eUkAABAgQIEHgPAS0JECBAgAABAgQIECBAgACB/gIaEiB=
AgAABAgQIECBAgAABAv0FNCRAgAABAgQIECBAgAABAgT6C2hIgAABAgQIECBwncDlumNOESBAgA=
CBJQWEIkCAAAECBAgQIECAAAECBPoLaEiAAAECBAgQIECAAAECBAj0F9CQAAECBAgQIECAAAECB=
AgQ6C+g4eICVRFzrh0yMyJz7YzSESBAgAABAgQIECBA4M0F1CdAgAABAgQIECBAgAABAgT6C2hI=
gAABAgQIECBAgAABAgQI9BfQkAABAgQIECBAgAABAgQIEOgvoCEBAgR+E7j89sQDAgQIECBAgAA=
BAgROLiA+AQIECBAgQIAAAQIECBAg0F9AQwIECBAgQIAAAQIECBAgQKC/gIYECBAgQIAAAQIECB=
A4RmDOiKpjdt27ZYyIzHtvu0dgZQHZCBAgQIAAAQIECBAgQIAAgf4CGhIgQIAAAQIECBAgQIAAA=
QL9BTQkQIAAAQIECBAgQIAAAQIE+gtoSIAAAQIECBAgQIAAAQIEegv4guu//r7+I0CAAAECBAgQ=
IECAAAECBPoLaEiAAAECBAgQIECAAAECBAj0F9CQAAECBAgQIECAAAECBAgQ6C+gIQECBAgQIPB=
wgaqHj3z4wMyHjzSQAAECBAgQWFlANgIECBAgQIAAAQIETiUwZ8S+R8x5qtjCEiDwagH7CRAgQI=
AAAQIECBAgQIAAgf4CGhIgQIAAAQIECBAgQIAAAQL9BTQkQIAAAQIECBBoI3Bp00QRAgQIEHi4g=
IEECBAgQIAAAQIECBAgQIBAfwENCRAgQIAAAQIECBAgQIAAgf4CGhIgQIAAAQIECBAgQIAAAQL9=
BTQkcK9AVcSc994+5l5mxBjH7LKFAAECBAgQIECAAAECKwvIRoAAAQIEVhSoitj3iDkjqlZMKBM=
BAgQIECBA4FwC0hIgQIAAAQIECBAgQIAAAQL9BTQkQIAAAQIECBAgQIAAAQIE+gtoSIAAgTMKXM=
4YWmYCBAgQIECAAAECLxSwmgABAgQIECBAgAABAgQIEOgvoCEBAgQIECBAgAABAgQIECDQX0BDA=
gQIECBAgAABAgQIvL3AnBFVazNkRmSunVG6pQWEI0CAAAECBAgQIECAAAECBPoLaPgigTkj9j2i=
6r8B5oyo+u9nvxEgQIAAAQIECBAgQIAAgQcJGEOAAAECBAgQIECAAAECBAj0F9CQAAECBAgQIEC=
AAAECBAgQeLHAAV9w/eKG1hMgQIAAAQIECBAgQIAAAQIHCFhBgAABAgQIECBAgAABAgQI9BfQkA=
ABAgQIECBAgAABAgQIEOgvoCEBAgQIECDwTgJV67fNXD+jhAQIECBA4HwCEhMgQIAAAQIECBAgQ=
OBnAlUR+x4x5+9zqiLm/P25JwQIHC1gHwECBAgQIECAAAECBAgQINBfQEMCBAgQIECAAAECBAgQ=
IECgv4CGBAgQIECAAAECBI4TuBy3yiYCBAgQ+EXABwIECBAgQIAAAQIECBAgQKC/gIYECBAgQIA=
AAQIECBAgQIBAfwENCRAgQIAAAQIECBAgQIAAgf4CGhJoKFAVMefaxTLXzicdAQIECBAgQIAAAQ=
LNBNQhQIAAAQIEvhWYM2LfI6q+Plr19XtvCRAgQIAAAQIvE7CYAAECBAgQIECAAAECBAgQ6C+gI=
QECBAgQIECAAAECBAgQINBfQEMCBAgQeIrA5SlTDSVAgAABAgQIECBwp4BrBAgQIECAAAECBAgQ=
IECAQH8BDQkQIECAAAECBAgQIECAAIH+AhoSIECAAAECBAgQIECAwLoCc0ZUrZvvr2SZEZl//ea=
/lQVkI0CAAAECBAgQIECAAAECBPoLaEjgPwJVEfseMed/nnz+75wRVZ+/94YAAQIECBAgQIAAAQ=
IE1hKQhgABAgQIECBAgAABAgQIEOgvoCEBAgQIECBAgAABAgQIECDQX+CnDS8/HeA+AQIECBAgQ=
IAAAQIECBAg8HQBCwgQIECAAAECBAgQIECAAIH+AhoSIECAAAECBAgQIECAAAEC/QU0JECAAAEC=
BAgsIVC1RIwvQ2R++dpLAgQIECCwsoBsBAgQIECAAAECBAgQaCUwZ8S+R1TdVqsqYs7b7jhN4EQ=
CohIgQIAAAQIECBAgQIAAAQL9BTQkQIAAAQIECBAgQIAAAQIE+gtoSIAAAQIECBAgQIDAPwR8wf=
U/MPxKgEAnAV0IECBAgAABAgQIECBAgACB/gIaEiBAgAABAgQIECBAgAABAv0FNCRAbrKtsQAAE=
ABJREFUgAABAgQIECBAgAABAgT6C2hIgMCRAlURcx658fZdmbffcYMAAQIECBAgQIAAgdUF5CNA=
gAABAgTOKFAVse8Rc96Xvuq+e24RIECAAAECZxWQmwABAgQIECBAgAABAgQIEOgvoCEBAgQIECB=
AgAABAgQIECDQX0BDAgQIEHhXgcu7FtebAAECBAgQIPCWAkoTIECAAAECBAgQIECAAAEC/QU0JE=
CAAAECBAgQIECAAAECBPoLaEiAAAECBAgQIECAAAECBO4QmDOi6o6LB17JjMg8cOHKq2QjQIAAA=
QIECBAgQIAAAQIE+gtoSGBRgTkj9j2i6mcB54yY82cz3CZAgAABAgQIECBAgMDpBRQgQIAAAQIE=
CBAgQIAAAQIE+gtoSIAAAQIECBAgQIAAAQIECPQXeIOGlzfoqCIBAgQIECBAgAABAgQIEPhSwEs=
CBAgQIECAAAECBAgQIECgv4CGBAgQIECAAAECBAgQIECAQH8BDQkQIECAAAECBL4WqPr6/QpvM1=
dIIQMBAgQIrCwgGwECBAgQIECAAAECBAg8V6AqYt8j5nzMnn1/zBxT3ktAWwIECBAgQIAAAQIEC=
BAgQKC/gIYECBAgQIAAAQIECBAgQIBAfwENCRAgQIAAAQIECBA4l4AvuD7X30taAqsIyEGAAAEC=
BAgQIECAAAECBAj0F9CQAAECBAgQIECAAAECBAgQ6C+gIQECBAgQIECAAAECBAgQINBfQEMCBAj=
8j0BVxJz/8+uyPzKXjSYYAQIECBAgQIAAgdUF5CNAgAABAgQI/Fhgzoh9j6j68ajfBuz7b488IE=
CAAAECBG4XcIMAAQIECBAgQIAAAQIECBDoL6AhAQIECBAgQIAAAQIECBAg0F9AQwIECBAgsKzAZ=
dlkghEgQIAAAQIETicgMAECBAgQIECAAAECBAgQINBfQEMCBAgQIECAAAECBAgQIECgv4CGBAgQ=
IECAAAECBAgQIECgl8CcEVVrd8qMyDwyo10ECBAgQIAAAQIECBAgQIBAfwENCRC4VqAqYt8j5rz=
2xm3n5oyY87Y7ThMgQIAAAQIECBAgQOA6AacIECBAgAABAgQIECBAgACB/gIaEiBAgAABAgQIEC=
BAgAABAv0FNFxB4LJCCBkIECBAgAABAgQIECBAoLGAagQIECBAgAABAgQIECBAgEB/AQ0JECBAg=
AABAgQIECBAgACB/gIaEiBAgAABAgQInFagav3ometnlJAAAQJvIaAkAQIECBAgQIAAAQIECLyV=
wJwR+x5R9fzaVc/fYcOVAo4RIECAAAECBAgQIECAAAEC/QU0JECAAAECBAgQIECAAAECBPoLaEi=
AAAECBAgQIECAAIEHC/iC6weDGkfgEQJmECBAgAABAgQIECBAgAABAv0FNCRAgAABAgQIECBAgA=
ABAgT6C2hIgAABAgQIECBAgAABAgQI9BfQkAABAmcQGGPtlJlr55OOAAECBAgQIECAAAECBAgQI=
ECAQEeBqoh9j5jzmHZzRlQds8sWAgQIECBwj4A7BAgQIECAAAECBAgQIECAQH8BDQkQIECAAAEC=
BAgQIECAAIH+AhoSIECAAAEC9wtc7r/qJgECBAgQIEDgUAHLCBAgQIAAAQIECBAgQIAAgf4CGhI=
gQIAAAQIECBAgQIAAAQL9BTQkQIAAAQIECBAgQIAAAQIEDhbIjPj4iMg8bPHVizIjMq8+7iABAg=
QIECBAgAABAgQIECCwjoAkBAicVGDOiH2PqDq+QFXEnMfvtZEAAQIECBAgQIAAgbsFXCRAgAABA=
gQIECBAgAABAgT6C2hIgAABAgQIECBAgAABAgQI9BfQkMBVAperTjlEgAABAgQIECBAgAABAosK=
iEWAAAECBAgQIECAAAECBAj0F9CQAAECBAgQIECAAAECBAgQ6C+gIQECBAgQIECAAIHnC2RGZD5=
/zy0bMm857SwBAgTOLiA/AQIECBAgQIAAAQIECBB4rUBVxL5HzPm6HFWv233MZlsIECBAgAABAg=
QIECBAgACB/gIaEiBAgAABAgQIECBAgAABAv0FNCRAgAABAgQIECBAgMD7CfiC6/f7m2tMgAABA=
gQIECBAgAABAgQIEOgvoCEBAgQIECBAgAABAgQIECDQX0BDAgQIECBAgAABAgQIECBAoL+AhgQI=
ECDwcIHMiI+PiMyHj755YObNV1wgQIAAAQIECBDoKKATAQIECBAgQIDA0wXmjNj3iKqnr/p2wZw=
RVd8ec4AAAQIEugnoQ4AAAQIECBAgQIAAAQIECPQX0JAAAQIECBAgQIAAAQIECBDoL6AhAQIECB=
Ag0Frg0rqdcgQIECBAgMDVAg4SIECAAAECBAgQIECAAAEC/QU0JECAAAECBAgQIECAAAECBPoLa=
EiAAAECBAgQIECAAAECBAj0F3hEw8yIbYsY4xHTbp+RGZF5+z03CBAgQIAAAQIECBAgQIDAuwjo=
SYAAgUcJVEXse8Scj5r48zlVEXP+fI4JBAgQIECAAAECBM4uID8BAgQIECBAgAABAgQIECDQX0B=
DAgQIECBAgAABAgQIECBAoL+AhgS6CFy6FNGDAAECBAgQIECAAAECTxAwkgABAgQIECBAgAABAg=
QIEOgvoCEBAgQIECBAgAABAgQIECDQX0BDAgQIECBAgAABAgT+IDBGxLZFZP7h5ZMfZT55gfEEC=
LyjgM4ECBAgQIAAAQIECBAgQIDAvwT2PaLqXw8X+Vh1VxCXCBAgQIAAAQIECBAgQIAAgf4CGhIg=
QIAAAQIECBAgQIAAAQL9BTQkQIAAAQIECBAgQIAAgQUFfMH1gn+Uc0eSngABAgQIECBAgAABAgQ=
IEOgvoCEBAgQIECBAgAABAgQIECDQX0BDAgQIECBAgAABAgQIECBAoL+AhgQIECBA4G+BzIiPj4=
jMvz8/+2fmszeYT4AAAQIECBAg8F8BvxEgQIAAAQIECBBYU2DOiDnXzCYVAQIEzicgMQECBAgQI=
ECAAAECBAgQINBfQEMCBAgQIECAAAECBAgQIECgv4CGBAgQIECAAIHXClxeu952AgQIECDwJgJq=
EiBAgAABAgQIECBAgAABAv0FNCRAgAABAgQIECBAgAABAgT6C2hIgAABAgQIECBAgAABAgQI9Bd=
444aZEZnPBciMyHzuDtMJECBAgAABAgQIECBAgMC3Ag4QIEDgTQQy1y6672vnk44AAQIECBAgQO=
DkAuITIECAAAECBAgQIECAAAEC/QU0JECAAAECBAgQIECAAAECBPoLaEiAwGECl8M2WUSAAAECB=
AgQIECAAIF/CfhIgAABAgQIECBAgAABAgQI9BfQkAABAgQIECBAgAABAgQIEOgvoCEBAgQIECBA=
gAABAn0EMiM+PiIyn9Mp8zlzTSVA4PkCNhAgQIAAAQIECBAgQIAAAQLnExgjIvP63K84ue+v2Go=
nAQIECBAgQIAAAQIECBB4XwHNCRAgQIAAAQIECBAgQIAAgf4CGhIgQIAAAQIECBAgQIAAgXsEfM=
H1PWqvu2MzAQIECBAgQIAAAQIECBAg0F9AQwIECBAgQIAAAQIECBAgQKC/gIYECBAgQIAAAQIEC=
BAgQIBAfwENCRAgQIDAqQUyIzIfWyHzsfNMI0CAAAECBAgsICACAQIECBAgQIAAgeUFMiPGWDfm=
nBFzrptPMgIECEQEBAIECBAgQIAAAQIECBAgQKC/gIYECBAgQIAAAQIECBAgQIBAfwENCRAgQIA=
AAQIEvhG4fPPeawIECBAgcAIBEQkQIECAAAECBAgQIECAAIH+AhoSIECAAAECBAgQIECAAAEC/Q=
U0JECAAAECBAgQIECAAAECBPoLaHgmgcyIj4+IzJ+nzozI/PkcEwgQIECAAAECBAgQIEDgDAIyE=
iBAgMBqApmrJfo1T9Wvn30iQIAAAQIECBA4g4CMBAgQIECAAAECBP4fe3dz3UiSnWH4HmgtH8KU=
GBO01gZ+aIPxhCbIhCtP0hR1T6m71cWfAkkgEfnhOWfIAjMjI+77YBYzqyRAgAABAvkCCgkQIEC=
AAAECBAgQIECAAIF8AYUECBD4S+D010efCBAgQIAAAQIECBCIEhBDgAABAgQIECBAgAABAgQI5A=
soJECAAAECBAgQIECAAAECBPIFFBIgQIAAAQIECBAgQODBAnNWzVk1xtcGGaNqzq896ykCTyMgl=
AABAgQIECBAgAABAgQIEMgXeGDhGFVzPnCAXxy9bVXdv1jkNgECBAgQIECAAAECBAgQOIKAGQkQ=
IECAAAECBAgQIECAAIF8AYUECBAgQIAAAQIECBAgQCBUwAuu/98X6yMBAgQIECBAgAABAgQIECC=
QL6CQAAECBAgQIECAAAECBAgQyBdQSIAAAQIECBAgQIAAAQIECOQLKCRAgAABAgT2FZiz6nyumv=
Pz5875+Wc8QYAAAQIECBD4XcAPAQIECBAgQIAAAQK3E5jzdnvdY6fuqm27x872JEBgdQHzESBAg=
AABAgQIECBAgAABAvkCCgkQIECAAAECBAgQIECAAIF8AYUECBAgQIAAAQLHFzgdP0EBAQIECNxZ=
wPYECBAgQIAAAQIECBAgQIBAvoBCAgQIECBAgAABAgQIECBAIF9AIQECBAgQIECAAAECBAgQIJA=
voJDA3QXmrLpcqua87qg5q8a4bq1VBAgQIECAAAECBAgQIHCVgEUECBAgQODLAufzlx/d5cHuXY=
5xCAECBAgQIEDgCAJmJECAAAECBAgQIECAAAECBPIFFBIgQIAAAQIECBAgQIAAAQL5AgoJECBwK=
IHToaY1LAECBAgQIECAAIFlBAxCgAABAgQIECBAgAABAgQI5AsoJECAAAECBAgQIECAAAECBPIF=
FBIgQIAAAQIECBAgQIDAVwTmrJrz4yfHqJrz4zXuEthHwCkECBAgQIAAAQIECBAgQIBAvoDCawT=
GqBrjmpWPWbNtVd2POdupBAgQIECAAAECBAgQIHAEATMSIECAAAECBAgQIECAAAEC+QIKCRAgQI=
AAAQIECBAgQIAAgUcJ7PeC60cVOpcAAQIECBAgQIAAAQIECBDYT8BJBAgQIECAAAECBAgQIECAQ=
L6AQgIECBAgQIAAAQIECBAgQCBfQCEBAgQIECBA4AqBOasul6o5314859vXXSVAgAABAgQWETAG=
AQIECBAgQIAAAQJPKTDn2tndVdu29oymI3AoAcMSIECAAAECBAgQIECAAAEC+QIKCRAgQIAAAQI=
ECBAgQIAAgXwBhQQIECBAgAABAgR2EDjtcIYjCBAgQOADAbcIECBAgAABAgQIECBAgACBfAGFBA=
gQIECAAAECBAgQIECAQL6AQgIECBAgQIAAAQIECBAgQCBfQCEBAm8LzFk159/vzVk1xt+v+YsAA=
QIECBAgQIAAAQJHEDAjAQIECBBIFxijas61K7vXns90BAgQIECAwPEFFBAgQIAAAQIECNSpgIsA=
ABAASURBVBAgQIAAAQL5AgoJECBAgAABAgQIECBAgACBfAGFBAgQIHBbgdNtt7MbAQIECBAgQIA=
AgZsI2IQAAQIECBAgQIAAAQIECBDIF1BIgAABAgQIECBAgAABAgQI5AsoJECAAAECBAgQIECAAI=
EnEZiz6nKpmrNqjKo5nyRc5u8CfggQIECAAAECBAgQIECAAIF8AYVhAnNWjbFu1LZVbdu685mMA=
AECBAgQIECAAAECoQKyCBAgQIAAAQIECBAgQIAAgXwBhQQIECBAgAABAgQIECBAgEC+wJcLT19+=
0oMECBAgQIAAAQIECBAgQIDAzgKOI0CAAAECBAgQIECAAAECBPIFFBIgQIAAAQIECBAgQIAAAQL=
5AgoJECBAgAABArkCc1bNmdunjAABAgQIXC9gJQECBAgQIECAAAECBNYWmHPt+brXns90BH4I+E=
2AAAECBAgQIECAAAECBAjkCygkQIAAAQIECBAgQIAAAQIE8gUUEiBAgAABAgQIECDwu4AXXP+u4=
IcAgVwBZQQIECBAgAABAgQIECBAgEC+gEICBAgQIECAAAECBAgQIEAgX0AhAQIECBAgQIAAAQIE=
CBAgkC+gkACBGIExYlKEECBAgAABAgQIECBwawH7ESBAgAABAssIjFE15zLjvBpk26q27dVlFwg=
QIECAAIEjCJiRAAECBAgQIECAAAECBAgQyBdQSIAAAQIECBAgQIAAAQIECOQLKCRAgACBpxM4PV=
2xYAIECBAgQIAAgUJAgAABAgQIECBAgAABAgQI5AsoJECAAAECBAgQIECAAAECBPIFFBIgQIAAA=
QIECBAgQIAAAQL5AgoJECBAgAABAgQIECBAgACBfAGFBB4lMGfVGI86/dfnvrz8eo0VBAgQIECA=
AAECBAgQOIqAOQkQIECAAAECBAgQIECAAIF8AYUECBAgQIAAAQIECBAgQIBAvkBy4Sk5ThsBAgQ=
IECBAgAABAgQIEPiEgKUECBAgQIAAAQIECBAgQIBAvoBCAgQIECBAgAABAgQIECBAIF9AIQECBA=
gQIECAAAECBAgQIJAvoJAAAQIECBAgQIAAAQIEbiQw5402utM23Xfa2LZHEDAjAQIECBAgQIAAA=
QIECBAgkC+gkAABAgQIECBAgAABAgQIEMgXUEiAAAECBAgQIECAwEEEvOD6IF+UMQmsKWAqAgQI=
ECBAgAABAgQIECBAIF9AIQECBAgQIECAAAECBAgQIJAvoJAAAQIECBAgQIAAAQIECBDIF1BIgAA=
BAgQIECBAgAABAgQI5AsoJECAAAECBAh8XmCMqjE+/9xeT3RXbdtepzmHAAECBAgcQcCMBAgQIE=
CAAAECBAgQIECAQL6AQgIECBAgQIAAAQIECBAgQCBfQCEBAgQIEFhP4LTeSCYiQIAAAQIECBxcw=
PgECBAgQIAAAQIECBAgQIBAvoBCAgQIECBAgAABAgQIECBAIF9AIQECBAgQIECAAAECBAgQIJAv=
oJAAAQIECBAgQIAAAQIECBDIF1BIgMAvBc7nXy556ILuhx7vcAIECBAgQIAAAQIEjiBgRgIECBA=
gQIAAAQIECBAgQCBfQCEBAgQIECBAgAABAgQIECCQL6DwoQKnh57ucAIECBAgQIAAAQIECBB4Gg=
GhBAgQIECAAAECBAgQIECAQL6AQgIECBAgQIAAAQIECBAgQCBfQCEBAgQIECBAgAABAgQIECCQL=
6CQAAECBAgQIECAAAECBJ5P4Hxet3nbqrZt3fmOOpm5CRAgQIAAAQIECBAgQIAAgXwBhQQIECBA=
gAABAgQIECBAgEC+gEICBAgQIECAAAECBAjcSsALrm8laR8CtxewIwECBAgQIECAAAECBAgQIJA=
voJAAAQIECBAgQIAAAQIECBDIF1BIgAABAgQIECBAgAABAgQI5AsoJECAAAECBAgQIECAAAECBP=
IFFBIgQIAAAQIEogXGqBpj3cTudWczGQECBAhECYghQIAAAQIECBAgQIAAAQIE8gUUEiBAgAABA=
gQIECBAgAABAvkCCgkQIECAAIEvCJy+8IxHCBAgQIAAAQIPFHA0AQIECBAgQIAAAQIECBAgkC+g=
kAABAgQIECBAgAABAgQIEMgXUEiAAAECBAgQIECAAAECBAjkCygkQIAAAQIECBAgQIAAAQIE8gU=
UEiCQJDDnujXbVrVt685nMgIECBAgQIAAAQLZAuoIECBAgAABAgQIECBAgACBfAGFBAgQIECAAA=
ECBAgQIECAQL6AQgIfC5w+vu0uAQIECBAgQIAAAQIECBxCwJAECBAgQIAAAQIECBAgQIBAvoBCA=
gQIECBAgAABAgQIECBAIF9AIQECBAgQIECAAAECBAgQIJAvoJAAAQIECBAgQIAAAQIECCwqMEbV=
nIsO99tYLy+//TrKf8xJgAABAgQIECBAgAABAgQI5AsoJECAAAECBAgQIECAAAECBPIFFBIgQIA=
AAQIECBAgQOCJBLzg+om+bKl/F/AXAQIECBAgQIAAAQIECBAgkC+gkAABAgQIECBAgAABAgQIEM=
gXUEiAAAECBAgQIECAAAECBAjkCygkQIAAAQIECBAgQIAAAQIE8gUUEiBAgAABAgQIrCEwZ9UYa=
8zy1hTdb111jQABAgSOImBOAgQIECBAgAABAgQIECBAIF9AIQECBAgQIECAAAECBAgQIJAvoJAA=
AQIECBDIFDhlZqkiQIAAAQIEvijgMQIECBAgQIAAAQIECBAgQCBfQCEBAgQIECBAgAABAgQIECC=
QL6CQAAECBAgQIECAAAECBAgQyBdQSIAAAQIECBAgQIAAAQIECOQLKCRAgMBDBOZ8yLFXHdpdtW=
1XLbWIAAECBAgQIECAwFEEzEmAAAECBAgQIECAAAECBAjkCygkQIAAAQIECBAgQIAAAQIE8gUUE=
ji8wOnwBQIIECBAgAABAgQIECBwdwEHECBAgAABAgQIECBAgAABAvkCCgkQIECAAAECBAgQIECA=
AIF8AYUECBAgQIAAAQIEjiPQXXW5VHUfZ2aTEiBAYA0BUxAgQIAAAQIECBAgQIAAAQLfFRijas7=
v7nK/57vvt7edCRAgQIAAAQIECBAgQIAAgVUEzEGAAAECBAgQIECAAAECBAjkCygkQIAAAQIECB=
AgQIAAgZUEvOB6pW8jaRYtBAgQIECAAAECBAgQIECAQL6AQgIECBAgQIAAAQIECBAgQCBfQCEBA=
gQIECBAgAABAgQIECCQL6CQAAECBJYT6K7q/jFWd9XlUtX942+/CRAgQIAAAQIECHxJwEMECBAg=
QIAAAQIEPikwZ9UYn3xop+XbVrVtOx3mGAIECBxJwKwECBAgQIAAAQIECBAgQIBAvoBCAgQIECB=
AgAABAgQIECBAIF9AIQECBAgQIEDgQQKnB53rWAIECBAg8JQCogkQIECAAAECBAgQIECAAIF8AY=
UECBAgQIAAAQIECBAgQIBAvoBCAgQIECBAgAABAgQIECBAIF9gtcLuqu6qbVttMvMQIECAAAECB=
AgQIECAAIHjCpicAAECBD4WmPPj+4+82/3I051NgAABAgQIECBwJAGzEiBAgAABAgQIECBAgAAB=
AvkCCgkQIECAAAECBAgQIECAAIF8AYUECNxf4HT/I5xAgAABAgQIECBAgACBDwXcJECAAAECBAg=
QIECAAAECBPIFFBIgQIAAAQIECBAgQIAAAQL5AgoJECBAgAABAgQIELiBQHdV99sbdVe9vFR1v3=
3fVQIECOwg4AgCBAgQIECAAAECBAgQIEAgX+DPwjGqxvjzz6U+bFtV91IjGYYAAQIECBAgQIAAA=
QIECBxJwKwECBAgQIAAAQIECBAgQIBAvoBCAgQIECBAgAABAgQIECDwKQEvuP4U1yqLzUGAAAEC=
BAgQIECAAAECBAjkCygkQIAAAQIECBAgQIAAAQIE8gUUEiBAgAABAgQIECBAgAABAvkCCgkQIEC=
AwOcEun+9vrvqcqnq/vVaKwgQIECAAAECBPYQcAYBAgQIECBAgACBXIE5123rXnc2kxEgkCigiQ=
ABAgQIECBAgAABAgQIEMgXUEiAAAECBAgQIECAAAECBAjkCygkQIAAAQIECBB4T+D03g3XCRAgQ=
IDA4QQMTIAAAQIECBAgQIAAAQIECOQLKCRAgAABAgQIECBAgAABAgTyBRQSIECAAAECBAgQIECA=
AAEC+QIK3xTofvPyuxe7qy6Xqu53l7hBgAABAgQIECBAgAABAgQeJ+BkAgQIEIgQGKNqznVTute=
dzWQECBAgQIAAgacQEEmAAAECBAgQIECAAAECBAjkCygkQIAAAQIECBAgQIAAAQIE8gUUEiBA4D=
eB028//kOAAAECBAgQIECAQLCANAIECBAgQIAAAQIECBAgQCBfQCEBAgQIECBAgAABAgQIECCQL=
6CQAAECBAgQIECAAIF8ge6vNXZXdX/tWU8RILCWgGkIECBAgAABAgQIECBAgACBfIEjFs5ZNcaa=
k3dXbduas5mKAAECBAgQIECAAAECBJ5XQDkBAgQIECBAgAABAgQIECCQL6CQAAECBAgQIECAAAE=
CBAikCXjB9etv1BUCBAgQIECAAAECBAgQIEAgX0AhAQIECBAgQIAAAQIECBAgkC+gkAABAgQIEC=
BAgAABAgQIEMgXUEiAAAECBGIEur+X0l11uVR1f28fTxMgQIAAAQIEFhQwEgECBAgQIECAAAECC=
wjMucAQ74zQ/c4NlwkQOJKAWQkQIECAAAECBAgQIECAAIF8AYUECBAgQIAAAQIECBAgQIBAvoBC=
AgQIECBAgACBAwucDjy70QkQIEBgVwGHESBAgAABAgQIECBAgAABAvkCCgkQIECAAAECBAgQIEC=
AAIF8AYUECBAgQIAAAQIECBAgQIBAvoDCIwp032bq7qrLpar7NvvZhQABAgQIECBAgAABAgRWFT=
AXAQIECBDYV2CMqjH2PfPa07atatuuXW0dAQIECBAgQOBIAmYlQIAAAQIECBAgQIAAAQIE8gUUE=
iBAgAABAgQIECBAgAABAvkCCgkQIHAMgdMxxjQlAQIECBAgQIAAgUUFjEWAAAECBAgQIECAAAEC=
BAjkCygkQIAAAQIECBAgQIAAAQIE8gUUEiBAgAABAgQIECBA4IEC3bc/vLvqcqnqvv3ediRwWAG=
DEyBAgAABAgQIECBAgAABAvkCCu8qMOddt//W5t3fetzDBAgQIECAAAECBAgQIHAkAbMSIECAAA=
ECBAgQIECAAAEC+QIKCRAgQIAAAQIECBAgQIAAgd0Fdn/B9e6FDiRAgAABAgQIECBAgAABAgR2F=
3AgAQIECBAgQIAAAQIECBAgkC+gkAABAgQIECBAgAABAgQIEMgXUEiAAAECBAjsI9B9v3O6q7rv=
t7+dCRAgQIAAgeMLKCBAgAABAgQIECBAgMC1AmNUjXHt6n3XbVtV975nOo3AkQTMSoAAAQKVwJl=
GAAAQAElEQVQECBAgQIAAAQIECOQLKCRAgAABAgQIECBAgAABAgTyBRQSIECAAAECBAgQuKfA6Z=
6b25sAAQIErhawkAABAgQIECBAgAABAgQIEMgXUEiAAAECBAgQIECAAAECBAjkCygkQIAAAQIEC=
BAgQIAAAQIE8gUUEripQPdNt3tzs+6qy6Wq+83bLhIgQIAAAQIECBAgQIDAawFXCBAgQIAAgXcE=
5nznxgKXuxcYwggECBAgQIDAkQTMSoAAAQIECBAgQIAAAQIECOQLKCRAgAABAgQIECBAgAABAgT=
yBRQSIECAwI0ETjfaxzYECBAgQIAAAQIE7iBgSwIECBAgQIAAAQIECBAgQCBfQCEBAgQIECBAgA=
ABAgQIECCQL6CQAAECBAgQIECAAAECBN4S6K7qfuvOfa51V10uVd332d+uzy6gnwABAgQIECBAg=
AABAgQIEMgXUEigaoyqOdeVeHlZdzaTESBAgAABAgQIECBA4BgCpiRAgAABAgQIECBAgAABAgTy=
BRQSIECAAAECBAgQIECAAAEC+QKfLzx9/hFPECBAgAABAgQIECBAgAABAg8VcDgBAgQIECBAgAA=
BAgQIECCQL6CQAAECBAgQIECAAAECBAgQyBdQSIAAAQIECBB4kEB31ctLVfeDBnAsAQIECBB4Jg=
GtBAgQIECAAAECBAgQCBSYs2qMNcO2rWrb1pzNVMEC0ggQIECAAAECBAgQIECAAIF8AYUECBAgQ=
IAAAQIECBAgQIBAvoBCAgQIECBAgAABAk8u4AXXT/5fAPkEnkVAJwECBAgQIECAAAECBAgQIJAv=
oJAAAQIECBAgQIAAAQIECBDIF1BIgAABAgQIECBAgAABAgQI5AsoJPAsAt1V3Y+r3baq7qrux83=
gZAIECBAgQIAAAQIEnldAOQECBAgQIHB8gTnXbehedzaTESBAgACBZxLQSoAAAQIECBAgQIAAAQ=
IECOQLKCRAgAABAgQIECBAgAABAgTyBRQSIECAwPMInJ4nVSkBAgQIECBAgMBPAv4kQIAAAQIEC=
BAgQIAAAQIE8gUUEiBAgAABAgQIECBAgAABAvkCCgkQIECAAAECBAgQIEDggALdawzdXXW5VHWv=
MY8p3hVwgwABAgQIECBAgAABAgQIEMgXUEjgUAJjVI2x5sjbVrVta85mKgIECBAgQIAAAQIEnl4=
AAAECBAgQIECAAAECBAgQIJAvoJAAAQIECBAgQIAAAQIECBDIF4gsPEVWiSJAgAABAgQIECBAgA=
ABAl8W8CABAgQIECBAgAABAgQIECCQL6CQAAECBAgQIECAAAECBAgQyBdQSIAAAQIECBBYV6B7v=
dm6qy6Xqm1bbzYTESBAgACB9wXcIUCAAAECBAgQIECAAIFHCsz5yNPfP3uM9++5c0QBMxMgQIAA=
AQIECBAgQIAAAQL5AgoJECBAgAABAgQIECBAgACBfAGFBAgQIECAAAECBAisLuAF16t/Q+YjcAQ=
BMxIgQIAAAQIECBAgQIAAAQL5AgoJECBAgAABAgQIECBAgACBfAGFBAgQIECAAAECBAgQIECAQL=
6AQgIElhDoXmKMV0PMWTXGq8suECBAgAABAgQIECBwNAHzEiBAgAABAgR2EhijaoydDrvymDmrz=
ueqMa58wDICBAgQIHBUAXMTIECAAAECBAgQIECAAAEC+QIKCRAgQIAAAQIECBAgQIAAgXwBhQQI=
ECBAYCGB00KzGIUAAQIECBAgECUghgABAgQIECBAgAABAgQIEMgXUEiAAAECBAgQIECAAAECBAj=
kCygkQIAAAQIECBAgQIAAAQK3FOi+5W633WvO2+53pN3MSoAAAQIECBAgQIAAAQIECOQLKCRA4D=
4C5/N99v3srnNWXS5Vc372SesJECBAgAABAgQIEEgS0EKAAAECBAgQIECAAAECBAjkCygkQIAAA=
QIECBAgQIAAAQIE8gUUPkbg9JhjnUqAAAECBAgQIECAAAECTyogmwABAgQIECBAgAABAgQIEMgX=
UEiAAAECBAgQIECAAAECBAjkCygkQIAAAQIECBD4okD3Fx+882Nz3vkA2xMgQIDAEQXMTIAAAQI=
ECBAgQIAAAQIErhKY86pld1k0RtX5XDXnXbZ/hk01EiBAgAABAgQIECBAgAABAvkCCgkQIECAAA=
ECBAgQIECAAIF8AYUECBAgQIAAAQIECBD4toAXXH+b0AYE7i1gfwIECBAgQIAAAQIECBAgQCBfQ=
CEBAgQIECBAgAABAgQIECCQL6CQAAECBAgQIECAAAECBAgQyBdQSIAAgY8Fuj++/8i7cz7ydGcT=
IECAAAECBAgQOJKAWQkQIECAAAECBH4WmLNqjJ+v3vfvMarO56rzuWqM+55ldwIECBB4RgHNBAg=
QIECAAAECBAgQIECAQL6AQgIECBAgQIAAAQIECBAgQCBfQCEBAgQIECDwGYHTZxZbS4AAAQIECB=
BYRsAgBAgQIECAAAECBAgQIECAQL6AQgIECBAgQIAAAQIECBAgQCBfQCEBAgQIECBAgAABAgQIE=
Hgige41Y+e881y2J0CAAAECBAgQIECAAAECBPIFFBIg8PQCc+5DMEbV+Vx1PleNsc+ZTiFAgAAB=
AgQIECBA4P8E/EOAAAECBAgQIECAAAECBAjkCygkQIAAAQIECBAgQIAAAQIE8gUUEnhH4PTOdZc=
JECBAgAABAgQIECBA4IACRiZAgAABAgQIECBAgAABAgTyBRQSIECAAAECBAgQIECAAAEC+QIKCR=
AgQIAAAQIE8gS6122ac93ZTEaAAIFkAW0ECBAgQIAAAQIECBAgQCBJYIyqMe5XNEbV+Vx1PleNc=
b9zbr2z/QgQIECAAAECBAgQIECAAIF8AYUECBAgQIAAAQIECBAgQIBAvoBCAgQIECBAgAABAgQI=
PIOAF1w/w7es8SMB9wgQIECAAAECBAgQIECAAIF8AYUECBAgQIAAAQIECBAgQIBAvoBCAgQIECB=
AgAABAgQIECBAIF9AIQECBA4r0F3Vveb4c645l6kIECBAgAABAgSeVkA4AQIECBAgQIDAgQXmvM=
/w53PV+Vw1xn32tysBAgQI7C7gQAIECBAgQIAAAQIECBAgQCBfQCEBAgQIECBAgAABAgQIECCQL=
6CQAAECBAgQCBM4hfXIIUCAAAECBG4iYBMCBAgQIECAAAECBAgQIEAgX0AhAQIECBAgQIAAAQIE=
CBAgkC+gkAABAgQIECBAgAABAgQIEMgX+F7hnN973tMECBAgQIAAAQIECBAgQIDAHgLOIECAwDE=
Exqga43azzll1uVSNcbs97USAAAECBAgQIEBgXQGTESBAgAABAgQIECBAgAABAvkCCgkQIECAAA=
ECBAgQIECAAIF8AYUEjitwOu7oJidAgAABAgQIECBAgMDOAo4jQIAAAQIECBAgQIAAAQIE8gUUE=
iBAgAABAgQIECBAgAABAvkCCgkQIECAAAECBAjsKNBd1b3jgZ84as5PLLaUAAECRxMwLwECBAgQ=
IECAAAECBAgQIPAQgfP5+8eOUXW5VM35i73cJkCAAAECBAgQIECAAAECBPIFFBIgQIAAAQIECBA=
gQIAAAQL5AgoJECBAgAABAgQIECBAYAkBL7he4mvIHUIZAQIECBAgQIAAAQIECBAgkC+gkAABAg=
QIECBAgAABAgQIEMgXUEiAAAECBAgQIECAAAECBAjkCygkQIAAgfsIdN9n3+/uOmfVnN/dxfMEC=
BAgQIAAAQJHEzAvAQIECBAgQIAAgT0E5vzaKWNUnc9V5/PXnvcUAQIECPwQ8JsAAQIECBAgQIAA=
AQIECBDIF1BIgAABAgQIECBAgAABAgQI5AsoJECAAAECBAjsLXDa+0DnESBAgAABAoWAAAECBAg=
QIECAAAECBAgQyBdQSIAAAQIECBAgQIAAAQIECOQLKCRAgAABAgQIECBAgAABAgTyBb5V2P2txz=
1MgAABAgQIECBAgAABAgQI7CPgFAIECBC4scCcVWNcv+kYVedz1flcNcb1z1lJgAABAgQIECBA4=
BMClhIgQIAAAQIECBAgQIAAAQL5AgoJECBAgAABAgQIECBAgACBfAGFBAjcUeB0x71tTYAAAQIE=
CBAgQIAAgU8IWEqAAAECBAgQIECAAAECBAjkCygkQIAAAQIECBAgQIAAAQIE8gUUEiBAgAABAgQ=
IECDwh0D3H5/W+nfOqjnXmsk0BAgcTcC8BAgQIECAAAECBAgQIECAQL7A9wrn/PXzY1Sdz1Xnc9=
UYv15vBQECBAgQIECAAAECBAgQIHBrAfsRIECAAAECBAgQIECAAAEC+QIKCRAgQIAAAQIECBAgQ=
IDAdQJecH2d05qrTEWAAAECBAgQIECAAAECBAjkCygkQIAAAQIECBAgQIAAAQIE8gUUEiBAgAAB=
AgQIECBAgAABAvkCCgkQIEDg6QS6102ec93ZTEaAAAECBAgQOLSA4QkQIECAAAECBAgQ+FNgjKo=
x/vzz1Yfzuep8rhrj1S0XCBAgsLaA6QgQIECAAAECBAgQIECAAIF8AYUECBAgQIAAAQIECBAgQI=
BAvoBCAgQIECBAgACBVwKnV1dcIECAAAECBxcwPgECBAgQIECAAAECBAgQIJAvoJAAAQIECBAgQ=
IAAAQIECBDIF1BIgAABAgQIECBAgAABAgQI5AskF3avWTfnmnOZigABAgQIECBAgAABAgRyBZQR=
IECAwPMKzPm6fc6qy6VqjNf3XCFAgAABAgQIEDiugMkJECBAgAABAgQIECBAgACBfAGFBAgQIEC=
AAAECBAgQIECAQL6AQgIEnlvg9Nz56gkQIECAAAECBAg8jYBQAgQIECBAgAABAgQIECBAIF9AIQ=
ECBAgQIECAAAECBAgQIJAvoJAAAQIECBAgQIAAgQMIdK875JzrzmYyAgT+FPCBAAECBAgQIECAA=
AECBAgQyBd4isIxqub8kTpG1eVSNeePv/0mQIAAAQIECBAgQIAAAQJPICCRAAECBAgQIECAAAEC=
BAgQyBdQSIAAAQIECBAgQIAAAQIEYgS84Prdr9INAgQIECBAgAABAgQIECBAIF9AIQECBAgQIEC=
AAAECBAgQIJAvoJAAAQIECBAgQIAAAQIECBDIF1BIgAABAgTWEuhea54/ppnzj0/+JUCAAAECBA=
gcUcDMBAgQIECAAAECBAgcUWDOqvO56nw+4vRmJkBgfwEnEiBAgAABAgQIECBAgAABAvkCCgkQI=
ECAAAECBAgQIECAAIF8AYUECBAgQIAAAQJHFDgdcWgzEyBAgMADBRxNgAABAgQIECBAgAABAgQI=
5AsoJECAAAECBAgQIECAAAECBPIFFBIgQIAAAQIECBAgQIAAAQL5AgofItD9kGOvOnTOq5ZZRIA=
AAQIECBAgQIAAAQJHEjArAQIECBA4gMAYBxjSiAQIECBAgACBlQXMRoAAAQIECBAgQIAAAQIEnK=
iSiQAAEABJREFUCOQLKCRAgAABAgQIECBAgAABAgTyBRQSIEBgcYHT4vMZjwABAgQIECBAgMAhB=
AxJgAABAgQIECBAgAABAgQI5AsoJECAAAECBAgQIECAAAECBPIFFBIgQIAAAQIECBAgQOC7At3f=
3eE+z895n33tSuCIAmYmQIAAAQIECBAgQIAAAQIE8gUUEiBAgAABAgQIECBAgAABAvkCCgkQIEC=
AAAECBAgQIECAAIF8AYUECBAgQIAAAQIECBAgQIDAfgKPesH1foVOIkCAAAECBAgQIECAAAECBB=
4l4FwCBAgQIECAAAECBAgQIEAgX0AhAQIECBAgQIAAAQIECBAgkC+gkAABAgQIELhSoPvKhTsvG=
6Nqzp0PdRwBAgQIECBwNAHzEiBAgAABAgQIECBAgAABAvkCCgkQIECAAAECBAgQIECAAIF8AYUE=
CBAgQIAAAQIECBAgQIBAvoBCAgQIECBAgAABAncRON1lV5sSIECAwBcFPEaAAAECBAgQIECAAAE=
CBAjkCygkQIAAAQIECBAgQIAAAQIE8gUUEiBAgAABAgQIECBAgAABAvkCCgm8Fuh+fW2FK2OsMI=
UZCBAgQIAAAQIECBAgcEQBMxMgQIAAAQIECBAgQIAAAQL5AgoJECBAgAABAgQIECBAgACBfAGFB=
AgQIECAAAECBAgQIECAQL6AQgIECBD4rsDpuxt4ngABAgQIECBAgMDdBRxAgAABAgQIECBAgAAB=
AgQI5AsoJECAAAECBAgQIECAAAECBPIFFBIgQIAAAQIECBAgQCBYoHvNuDmr5lxzNlOFCsgiQIA=
AAQIECBAgQIAAAQIE8gUUEiBAgAABAgQIECBAgAABAvkCCgkQIECAAAECBAgQIECAAIF8AYUECB=
AgQIAAAQIECBAgQIBAvsAnCk+fWGspAQIECBAgQIAAAQIECBAgsJCAUQgQIECAAAECBAgQIECAA=
IF8AYUECBAgQIAAAQIECBAgQIBAvoBCAgQIECBAIEOge82OMdacy1QECBAgQODZBPQSIECAAAEC=
BAgQIECAAAEC+QIKCRAgQIAAAQIECBAgQIAAgXwBhQQIECBAgAABAgQIECBAgEC+gEICBAgQIEC=
AAAECzyrgBdfP+s3rJvCcAqoJECBAgAABAgQIECBAgACBfAGFBAgQIECAAAECBAgQIECAQL6AQg=
IECBAgQIAAAQIECBAgQCBfQCGBQwl0rznunFVjrDmbqQgQIECAAAECBAgQIFBVEAgQIECAAAECB=
AgQIECAAIF8AYUECBAgQIAAAQIECBAgQIBAvoBCAgQIECBAgAABAgQIECBAIF9AIQECBAg8gcDp=
CRolEiBAgAABAgQIfCjgJgECBAgQIECAAAECBAgQIJAvoJAAAQIECBAgQIAAAQIECBDIF1BIgAA=
BAgQIECBAgAABAo8S6H7UyR+fO+fH9909ooCZCRAgQIAAAQIECBAgQIAAgXwBhQQIECBAgAABAg=
QIECBAgEC+gEICBAgQIECAAAECBAgQIEAgX0AhAQIECBAgQIAAAQIECBAgkC+QVXjKylFDgAABA=
gQIECBAgAABAgRuJGAbAgQIECBAgAABAgQIECBAIF9AIQECBAgQIECAAAECBAgQIJAvoJAAAQIE=
CBAgcGeB7jsf8MXt5/zigx4jQIAAAQJHFDAzAQIECBAgQIAAAQIECBAgkC+gkAABAgQIECBAgAA=
BAgQIEMgXUEiAAAECBAgQIECAAAECBAjkCygkQIAAAQIECBAgQGBZAS+4XvarMRiB4wmYmAABAg=
QIECBAgAABAgQIEMgXUEiAAAECBAgQIECAAAECBAjkCygkQIAAAQIECBAgQIAAAQIE8gUUEiBwO=
4Hu2+11y53mvOVu9iJAgAABAgQIECBA4IgCZiZAgAABAgQIECBAgAABAgTyBRQSIECAAAECBAgQ=
IECAAAEC+QIKCRAgQIAAAQIECBAgQIAAgXwBhQQIECBAYAWB0wpDmIEAAQIECBAgECwgjQABAgQ=
IECBAgAABAgQIEMgXUEiAAAECBAgQIECAAAECBAjkCygkQIAAAQIECBAgQIAAAQKvBLpfXVriwp=
xLjHHEIcxMgAABAgQIECBAgAABAgQI5AsoJECAAAECBAgQIECAAAECBPIFFBIgQIAAAQIECBAgQ=
IAAAQL5AgoJECBAgAABAgQIECBAgACBfAGFOwucdj7PcQQIECBAgAABAgQIECBAoKogECBAgAAB=
AgQIECBAgAABAvkCCgkQIECAAAECBAgQIECAAIF8AYUECBAgQIAAgecW6F6zf8415zIVAQIECBx=
VwNwECBAgQIAAAQIECBAgQIBAvoBCAgQIECBAgAABAgQIECBAIF9AIQECBAgQIECAAAECBAgQIJ=
AvoJAAAQIECBAgQIAAAQJfF/CC66/beZLAvgJOI0CAAAECBAgQIECAAAECBPIFFBIgQIAAAQIEC=
BAgQIAAAQL5AgoJECBAgAABAgQIECBAgACBfAGFBAg8hUD3mplzrjmXqQgQIECAAAECBAjECQgi=
QIAAAQIECBAgQIAAAQIE8gUUEiBAgAABAgQIECBAgAABAvkCCgkQIECAAAECBAgQIECAAIF8AYU=
ECBAgQIDAVQKnq1ZZRIAAAQIECBBYVMBYBAgQIECAAAECBAgQIECAQL6AQgIECBAgQIAAAQIECB=
AgQCBfQCEBAgQIECBAgAABAgQIEDiaQPeaE8+55ly/T+WHAAECBAgQIECAAAECBAgQyBdQSIAAA=
QIECBAgQIAAAQIECOQLKCRAgAABAgQIECBAgAABAgTyBRQSIECAAAECBAgQIECAAAEC+QIKCfws=
cPr5gr8JECBAgAABAgQIECBA4PACAggQIECAAAECBAgQIECAAIF8AYUECBAgQIAAAQIECBAgQIB=
AvoBCAgQIECBAgACBRQW61xxszjXnMhUBAgQIfCjgJgECBAgQIECAAAECBAgQILCYQHdV902Hsh=
kBAgQIECBAgAABAgQIECCQL6CQAAECBAgQIECAAAECBAgQyBdQSIAAAQIECBAgQIAAgWgBL7iO/=
nrFXS9gJQECBAgQIECAAAECBAgQIJAvoJAAAQIECBAgQIAAAQIECBDIF1BIgAABAgQIECBAgAAB=
AgQI5AsoJECAwOMFuh8/w1sTzPnWVdcIECBAgAABAgQIHFHAzAQIECBAgAABAgT2F+iuulyququ=
6q7Zt/xmcSIAAgecSUEuAAAECBAgQIECAAAECBAjkCygkQIAAAQIECBAgQIAAAQIE8gUUEiBAgA=
ABAikCp5QQHQQIECBAgMAdBGxJgAABAgQIECBAgAABAgQI5AsoJECAAAECBAgQIECAAAECBPIFF=
BIgQIAAAQIECBAgQIAAAQI3E+i+2VY33WjOm25nMwIECBAgQIAAAQIECBAgQGBFATMRIECAwF0E=
uqsul6ruv2/f/fe//UWAAAECBAgQIEBgFwGHECBAgAABAgQIECBAgAABAvkCCgkQIECAAAECBAg=
QIECAAIF8AYUEDihwOuDMRiZAgAABAgQIECBAgMBDBRxOgAABAgQIECBAgAABAgQI5AsoJECAAA=
ECBAgQIECAAAECBPIFFBIgQIAAAQIECBD4ikD3V566/zNz3v8MJxAgQOCIAmYmQIAAAQIECBAgQ=
IAAAQIE8gW+WthddblUdb+9w7ZVbdvb91wlQIAAAQIECBAgQIAAAQIE9hVwGgECBAgQIECAAAEC=
BAgQIJAvoJAAAQIECBAgQIAAAQIEHivgBdeP9X+W03USIECAAAECBAgQIECAAAEC+QIKCRAgQIA=
AAQIECBAgQIAAgXwBhQQIECBAgAABAgQIECBAgEC+gEICBAgQ+ECg+4ObD7w15wMPdzQBAgQIEC=
BAgMARBcxMgAABAgQIECBA4KkFuqsul6ruXzN0/3qNFQQIEFhUwFgECBAgQIAAAQIECBAgQIBAv=
oBCAgQIECBAgAABAgQIECBAIF9AIQECBAgQIEBgN4HTbic5iAABAgQIEPhJwJ8ECBAgQIAAAQIE=
CBAgQIBAvoBCAgQIECBAgAABAgQIECBAIF9AIQECBAgQIECAAAECBAgQIJAv8KOw+8e/q/2ec7W=
JzEOAAAECBAgQIECAAAECBI4oYGYCBAgQSBbYtqruqsulqvv60m2r2rbr11tJgAABAgQIECCwuo=
D5CBAgQIAAAQIECBAgQIAAgXwBhQQIECBAgAABAgQIECBAgEC+gEICBO4hcLrHpvYkQIAAAQIEC=
BAgQIDAlwU8SIAAAQIECBAgQIAAAQIECOQLKCRAgAABAgQIECBAgAABAgTyBRQSIECAAAECBAgQ=
CBPoXjNozjXnMhUBAk8iIJMAAQIECBAgQIAAAQIECBDIFzh44bZVvbxUvbxUdX8tpvtrz3mKAAE=
CBAgQIECAAAECBAgcRsCgBAgQIECAAAECBAgQIECAQL6AQgIECBAgQIAAAQIECBAg8AsBL7j+Bd=
ARbpuRAAECBAgQIECAAAECBAgQyBdQSIAAAQIECBAgQIAAAQIECOQLKCRAgAABAgQIECBAgAABA=
gTyBRQSIECAwHEFutecfc415zIVAQIECBAgQOCZBbQTIECAAAECBAgQIPB4gW2renmpenmp2rbv=
zbNtVdv2vT08TYBAnoAiAgQIECBAgAABAgQIECBAIF9AIQECBAgQIECAAAECBAgQIJAvoJAAAQI=
ECBAgQOAvgdNfH30iQIAAAQJRAmIIECBAgAABAgQIECBAgACBfAGFBAgQIECAAAECBAgQIECAQL=
6AQgIECBAgQIAAAQIECBAgQCBfYPnC7jVHnHPNuUxFgAABAgQIECBAgAABAgTeEHCJAAECBAjsI=
rBtVS8vVS8vVdt2uyO7b7eXnQgQIECAAAECwQLSCBAgQIAAAQIECBAgQIAAgXwBhQQIECBAgAAB=
AgQIECBAgEC+gEICBJ5U4PSk3bIJECBAgAABAgQIPKmAbAIECBAgQIAAAQIECBAgQCBfQCEBAgQ=
IECBAgAABAgQIECCQL6CQAAECBAgQIECAAIE9Bbr3PO36s+a8fq2VBAgcUcDMBAgQIECAAAECBA=
gQIECAQL6AwlsJbFvVy0vVy0vVtt1q17/22ba/PvtEgAABAgQIECBAgAABAgQ+J2A1AQIECBAgQ=
IAAAQIECBAgkC+gkAABAgQIECBAgAABAgQIHF/AC65/9R26T4AAAQIECBAgQIAAAQIECOQLKCRA=
gAABAgQIECBAgAABAgTyBRQSIECAAAECBAgQIECAAAEC+QIKCRAgQIDAHQS677DpDbac8wab2II=
AAQIECBAgcEQBMxMgQIAAAQIECBAgQOD/CWxb1ctL1ctL1bb9vxt3+Nh9h01tSYDA2wKuEiBAgA=
ABAgQIECBAgAABAvkCCgkQIECAAAECBAgQIECAAIF8AYUECBAgQIAAAQKHEjgdalrDEiBAgMAyA=
teK35IAABAASURBVAYhQIAAAQIECBAgQIAAAQIE8gUUEiBAgAABAgQIECBAgAABAvkCCgkQIECA=
AAECBAgQIECAAIF8AYXfE+j+3vP3enrOe+1sXwIECBAgQIAAAQIECBA4ooCZCRAgQIDAswlsW9X=
LS9XLS9W27VPfvc85TiFAgAABAgQIvCfgOgECBAgQIECAAAECBAgQIJAvoJAAAQIECBAgQIAAAQ=
IECBDIF1BIgACBVQVOqw5mLgIECBAgQIAAAQIHFDAyAQIECBAgQIAAAQIECBAgkC+gkAABAgQIE=
CBAgAABAgQIEMgXUEiAAAECBAgQIECAAIF/CXT/65/lfs253EgGInBEATMTIECAAAECBAgQIECA=
AAEC+QIKAwW2rerlperlpWrb9g/ctv3PdCIBAgQIECBAgAABAgQIfCjgJgECBAgQIECAAAECBAg=
QIJAvoJAAAQIECBAgQIAAAQIECBDYQeDBL7jeodARBAgQIECAAAECBAgQIECAwIMFHE+AAAECBA=
gQIECAAAECBAjkCygkQIAAAQIECBAgQIAAAQIE8gUUEiBAgAABAqsIzLnKJOYgQIAAAQIE8gQUE=
SBAgAABAgQIECBAYE2Bbat6eal6eanatsfN2P24s51M4HYCdiJAgAABAgQIECBAgAABAgTyBRQS=
IECAAAECBAgQIECAAAEC+QIKCRAgQIAAAQIECNxW4HTb7exGgAABAjcRsAkBAgQIECBAgAABAgQ=
IECCQL6CQAAECBAgQIECAAAECBAgQyBdQSIAAAQIECBAgQIAAAQIECOQLKIwXmHOtxDnXmsc0BA=
gQIECAAAECBAgQeAoBkQQIECBAgMDDBLat6uWl6uWlatseNsafB29b1bb9+acPBAgQIECAQJKAF=
gIECBAgQIAAAQIECBAgQCBfQCEBAgQIECBAgAABAgQIECCQL6CQAAECBL4scPrykx4kQIAAAQIE=
CBAgsLOA4wgQIECAAAECBAgQIECAAIF8AYUECBAgQIAAAQIECBAgQIBAvoBCAgQIECBAgAABAgQ=
IHEVgzqo5q+asmnONqedcYw5TEPiVgPsECBAgQIAAAQIECBAgQIBAvoBCAnsIdFdt2x4nXX9G9/=
VrrSRAgAABAgQIECBAgMDRBcxPgAABAgQIECBAgAABAgQI5AsoJECAAAECBAgQIECAAAECBPIFr=
ik8XbPIGgIECBAgQIAAAQIECBAgQGBZAYMRIECAAAECBAgQIECAAAEC+QIKCRAgQIAAAQIECBAg=
QIAAgXwBhQQIECBAgMDCAnNWzVl1uVTN+bhB53zc2U4mQIAAAQIEbiJgEwIECBAgQIAAAQIECBD=
4pMCcn3xgh+XbVrVtOxzkiKMKmJsAAQIECBAgQIAAAQIECBDIF1BIgAABAgQIECBAgAABAgQI5A=
soJECAAAECBAgQIPB0Al5w/XRfuWACBKoYECBAgAABAgQIECBAgAABAvkCCgkQIECAAAECBAgQI=
ECAAIF8AYUECBAgQIAAAQIECBAgQIBAvoBCAusJzFl1uVTNuf9sc+5/phMJECBAgAABAgQIECBw=
fwEnECBAgAABAgTeFxijaoz37z/qTvejTnYuAQIECBA4qoC5CRAgQIAAAQIECBAgQIAAgXwBhQQ=
IECBAgAABAgQIECBAgEC+gEICBAgQSBY4JcdpI0CAAAECBAgQ+ISApQQIECBAgAABAgQIECBAgE=
C+gEICBAgQIECAAAECBAgQIEAgX0AhAQIECBAgQIAAAQIECOwiMGfV5VI15y7H7XbOPjVO+baAD=
QgQIECAAAECBAgQIECAAIF8AYUECPwpMOefH5f5sG1V27bMOAYhQIAAAQIECBAgQOCoAuYmQIAA=
AQIECBAgQIAAAQIE8gUUEiBAgAABAgQIECBAgAABAvkCIYWnkA4ZBAgQIECAAAECBAgQIEDgLgI=
2JUCAAAECBAgQIECAAAECBPIFFBIgQIAAAQIECBAgQIAAAQL5AgoJECBAgAABAvcSmLPqcqma81=
4n/Nh3zh//+k2AAAECBAi8L+AOAQIECBAgQIAAAQIECGQKjFE1xnpt3evN9AwTaSRAgAABAgQIE=
CBAgAABAgTyBRQSIECAAAECBAgQIECAAAEC+QIKCRAgQIAAAQIECBBYT8ALrtf7TkxE4OgC5idA=
gAABAgQIECBAgAABAgTyBRQSIECAAAECBAgQIECAAAEC+QIKCRAgQIAAAQIECBAgQIAAgXwBhQQ=
I3FBgzqrLpWrOG276f1vN+X8f/EOAAAECBAgQIECAAIHPC3iCAAECBAgQIBAhMOd6GdtWtW3rzW=
UiAgQIEHhKAdEECBAgQIAAAQIECBAgQIBAvoBCAgQIECBAgAABAgQIECBAIF9AIQECBAgQeKjA6=
aGnO5wAAQIECBAg8DQCQgkQIECAAAECBAgQIECAAIF8AYUECBAgQIAAAQIECBAgQIBAvoBCAgQI=
ECBAgAABAgQIECDwscCcVZdL1ZxVc3689tq7c1670rrbCNiFAAECBAgQIECAAAECBAgQyBdQSID=
A0QTGqBpjvam715vJRAQIECBAgAABAgQI/CHgXwIECBAgQIAAAQIECBAgQCBfQCEBAgQIECBAgA=
ABAgQIECCQL6BwL4HTXgc5hwABAgQIECBAgAABAgQIvBJwgQABAgQIECBAgAABAgQIEMgXUEiAA=
AECBAgQIECAAAECBAjkCygkQIAAAQIECBB4JTBn1ZxVc1bN+er21RfmvHqphQQIECBA4L4CdidA=
gAABAgQIECBAgAABAg8WmPPBA7xx/La9cfHIl8xOgAABAgQIECBAgAABAgQI5AsoJECAAAECBAg=
QIECAAAECBPIFFBIgQIAAAQIECBAgQOALAl5w/QU0jxB4pICzCRAgQIAAAQIECBAgQIAAgXwBhQ=
QIECBAgAABAgQIECBAgEC+gEICBAgQIECAAAECBAgQIEAgX0AhAQIEfheYs2rOqsulas7fr3zuZ=
87PrbeaAAECBAgQIECAAIF9BZxGgAABAgQIECCwn8AYVWPsd961J3Vfu9I6AgQIEDiqgLkJECBA=
gAABAgQIECBAgACBfAGFBAgQIECAAAECBAgQIECAQL6AQgIECBAgQOBjgdPHt90lQIAAAQIECBx=
CwJAECBAgQIAAAQIECBAgQIBAvoBCAgQIECBAgAABAgQIECBAIF9AIQECBAgQIECAAAECBAgQiB=
aYs+pyqZrzusw5r1t3sFXGJUCAAAECBAgQIECAAAECBPIFFBIgQOBuAnPebesvb9z95Uc9SIAAA=
QIECBAgQODIAmYnQIAAAQIECBAgQIAAAQIE8gUUEiBAgAABAgQIECBAgAABAvkCCgn8KXD685MP=
BAgQIECAAAECBAgQIBAmIIcAAQIECBAgQIAAAQIECBDIF1BIgAABAgQIECBAgAABAgQI5AsoJEC=
AAAECBAgQSBOYs+pyqZrz47I5P77vLgECBAgkCWghQIAAAQIECBAgQIAAAQIErhEYo2qMa1buu2=
bbrjnPGgIECBAgQIAAAQIECBAgQCBfQCEBAgQIECBAgAABAgQIECCQL6CQAAECBAgQIECAAAECm=
QJecJ35var6qoDnCBAgQIAAAQIECBAgQIAAgXwBhQQIECBAgAABAgQIECBAgEC+gEICBAgQIECA=
AAECBAgQIEAgX0AhAQIEAgTmrLpcquZ8HTPn62uuECBAgAABAgQIEHg6AcEECBAgQIAAAQIE3hA=
Y442LD77U/eABHE+AAIEjC5idAAECBAgQIECAAAECBAgQyBdQSIAAAQIECBAgQIAAAQIECOQLKC=
RAgAABAgQOL3A6fIEAAgQIECBA4O4CDiBAgAABAgQIECBAgAABAgTyBRQSIECAAAECBAgQIECAA=
AEC+QIKCRAgQIAAAQIECBAgQIAAgTUF5qy6XKrmrJrzx4xz/vj3s7+tJ0CAAAECBAgQIECAAAEC=
BPIFFBIgQODZBeZcT2DbqrZtvblMRIAAAQIECBAgcFwBkxMgQIAAAQIECBAgQIAAAQL5AgoJECB=
AgAABAgQIECBAgACBfAGFBI4kcDrSsGYlQIAAAQIECBAgQIDAQgJGIUCAAAECBAgQIECAAAECBP=
IFFBIgQIAAAQIECBAgQIAAAQL5AgoJECBAgAABAgQILCMwZ9WcVefzMiMZhAABAikCOggQIECAA=
AECBAgQIECAAIEwgTlfBT38QvfDRzAAAQIECBAgQIAAAQIECBBIF9BHgAABAgQIECBAgAABAgQI=
5AsoJECAAAECBAgQIECAAIEHCXjB9YPgn/NY1QQIECBAgAABAgQIECBAgEC+gEICBAgQIECAAAE=
CBAgQIEAgX0AhAQIECBAgQIAAAQIECBAgkC+gkAABAgQeKTDGI093NgECBAgQIECAwPMIKCVAgA=
ABAgQIECBwXIEx1pt926q2bb25TESAwLML6CdAgAABAgQIECBAgAABAgTyBRQSIECAAAECBAgQI=
ECAAAEC+QIKCRAgQIAAAQL3Fzjd/wgnECBAgAABAh8KuEmAAAECBAgQIECAAAECBAjkCygkQIAA=
AQIECBAgQIAAAQIE8gUUEiBAgAABAgQIECBAgAABAvkCCgkQIECAAAECBAgQIECAAIF8AYUECBA=
gcAiBMarGWG/U7vVmMhEBAgQIECBAgMAbAi4RIECAAAECBAgQIECAAAEC+QIKCRAgQIAAAQIECB=
AgQIAAgXwBhQQI3FTgdNPdbEaAAAECBAgQIECAAIEbCdiGAAECBAgQIECAAAECBAgQyBdQSIAAA=
QIECBAgQIAAAQIECOQLKCRAgAABAgQIECBAgAABAgTyBRQSIECAAAECBAgQIECAAAEC+QIrFs65=
3lTbVrVt681lIgIECBAgQIAAAQIECBAgcI2ANQQIECBAgAABAgQIECBAgEC+gEICBAgQIECAAAE=
CBAgQIPCegBdcvydzvOsmJkCAAAECBAgQIECAAAECBPIFFBIgQIAAAQIECBAgQIAAAQL5AgoJEC=
BAgAABAgQIECBAgACBfAGFBAgQIECAAAECBAgQIECAQL6AQgIECBAgQIAAAQIE7iwwRtUYdz7kC=
9t3f+EhjxAgcFQBcxMgQIAAAQIECBAgQIAAAQL5AgoJECBAgAABAgQIECBAgACBfAGFBAgQIECA=
AAECvwmcfvvxHwIECBAgECwgjQABAgQIECBAgAABAgQIEMgXUEiAAAECBAgQIECAAAECBAjkCyg=
kQIAAAQIECBAgQIAAAQIE8gUUEiBAgAABAgQIECBAgAABAvkCCgkQIECAwG0F5rztfrfYbdtusY=
s9CBAgQIAAAQJHFjA7AQIECBAgQIAAAQIECBAgkC+gkAABAgQIECBAgAABAgQIEMgXUEiAwLMJn=
J4tWC8BAgQIECBAgAABAlUFgQABAgQIECBAgAABAgQIEMgXUEiAAAECBAgQIECAAAECBAjkCygk=
QIB1PA1QAAAQAElEQVQAAQIECBAgQIAAAQIE8gUUEiBAgAABAgQIECBAgAABAvkCCr8sMEbVGF9=
+/G4PbtvdtrYxAQIECBAgQIAAAQIECBxVwNwECBAgQIAAAQIECBAgQIBAvoBCAgQIECBAgAABAg=
QIECBwYAEvuL7yy7OMAAECBAgQIECAAAECBAgQyBdQSIAAAQIECBAgQIAAAQIECOQLKCRAgAABA=
gQIECBAgAABAgTyBRQSIECAAAECBAgQIECAAAEC+QIKCRAgQIAAAQIECBAg8IfAnH98Wuff7nVm=
MQmBIwuYnQABAgQIECBAgAABAgQIEMgXUEiAAAECBAgQIECAAAECBAjkCygkQIAAAQIECBA4hsD=
pGGOakgABAgQWFTAWAQIECBAgQIAAAQIECBAgkC+gkAABAgQIECBAgAABAgQIEMgXUEiAAAECBA=
gQIECAAAECBAjkCygkQIAAAQIECBAgQIAAAQIE8gUUEiBAgACBpxQYo2qMtdK3rWrb1prJNAQIE=
CBAgECMgBACBAgQIECAAAECBAgQIEAgX0AhAQIECBAgQIAAAQIECBAgkC+gkAABAssJnJabyEAE=
CBAgQIAAAQIEDi8ggAABAgQIECBAgAABAgQIEMgXUEiAAAECBAgQIECAAAECBAjkCygkQIAAAQI=
ECBAgQIAAAQIE8gUUEiBAgAABAgQIECBAgAABAvkCCp9BYM71KrvXm8lEBAgQIECAAAECBAgQyB=
VQRoAAAQIECBAgQIAAAQIECOQLKCRAgAABAgQIECBAgAABAgTuKbDGC67vWWhvAgQIECBAgAABA=
gQIECBAYA0BUxAgQIAAAQIECBAgQIAAAQL5AgoJECBAgAABAgQIECBAgACBfAGFBAgQIECAAAEC=
BAgQIECAQL6AQgIECBAgQIAAAQIECBxMYIyqMdYaetvWmsc0BF4JuECAAAECBAgQIECAAAECBAj=
kCygkQIAAAQIECBAgQIAAAQIE8gUUEiBAgAABAgQIELiRwOlG+9iGAAECBO4gYEsCBAgQIECAAA=
ECBAgQIEAgX0AhAQIECBAgQIAAAQIECBAgkC+gkAABAgQIECBAgAABAgQIEMgXUEiAAAECBAgQI=
ECAAAECBAjkCygkQIAAAQIE1hYYY735tm29mUxEgAABAgQIfCzgLgECBAgQIECAAAECBAgQIJAv=
oJAAAQIECBAgQIAAAQIECBDIF1BIgAABAp8XOH3+EU8QIECAAAECBAgQeKiAwwkQIECAAAECBAg=
QIECAAIF8AYUECBAgQIAAAQIECBAgQIBAvoBCAgQIECBAgAABAgQIECBAIF9AIQECBAgQIECAAA=
ECBAgQIJAvoJDAMgJzLjPKn4N0//nRBwIECBAgQIAAAQIECBxZwOwECBAgQIAAAQIECBAgQIBAv=
oBCAgQIECBAgAABAgQIECBAIF/gw8LTh3fdJECAAAECBAgQIECAAAECBA4iYEwCBAgQIECAAAEC=
BAgQIEAgX0AhAQIECBAgQIAAAQIECBAgkC+gkAABAgQIECBAgAABAgQIEMgXUEiAAAECBAgQIEC=
AAAEC9xKY8147f23fbavatq8966mjC5ifAAECBAgQIECAAAECBAgQyBdQSIAAAQIECBAgQIAAAQ=
IECOQLKCRAgAABAgQIECDwPAJecP0837VSAgR+FvA3AQIECBAgQIAAAQIECBAgkC+gkAABAgQIE=
CBAgAABAgQIEMgXUEiAAAECBAgQIECAAAECBAjkCygkQIAAAQIECBAgQIAAAQIE8gUUEiBAgAAB=
AgRuIDDGDTa58RbdN97QdgQIECBA4MgCZidAgAABAgQIECBAgAABAgTyBRQSIECAAAECBAgQIEC=
AAAEC+QIKCRAgQCBS4BRZJYoAAQIECBAgQODLAh4kQIAAAQIECBAgQIAAAQIE8gUUEiBAgAABAg=
QIECBAgAABAvkCCgkQIECAAAECBAgQIECAAIF8AYUECBAgQIAAAQIECBAgQIBAvoBCAgQ+JzBG1=
Rife+beq7etatvufYr9CRAgQIAAAQIECBA4soDZCRAgQIAAAQIECBAgQIAAgXwBhQQIECBAgAAB=
AgQIECBAgEC+wNELT0cPMD8BAgQIECBAgAABAgQIENhBwBEECBAgQIAAAQIECBAgQIBAvoBCAgQ=
IECBAgAABAgQIECBAIF9AIQECBAgQIECAAAECBAgQIJAvoJAAAQIECBAgQIAAAQIEnlxgzvUAtm=
29mQ4+kfEJECBAgAABAgQIECBAgACBfAGFBAgQIECAAAECBAgQIECAQL6AQgIECBAgQIAAAQIEF=
hLwguuFvgyjEMgSUEOAAAECBAgQIECAAAECBAjkCygkQIAAAQIECBAgQIAAAQIE8gUUEiBAgAAB=
AgQIECBAgAABAvkCCgkQIECAAAECBAgQIECAAIF8AYUECBAgQIAAgecRGKNqjLV6t22teUxDgAA=
BAqkCuggQIECAAAECBAgQIECAAIF8AYUECBAgQIAAAQIECBAgQIBAvoBCAgQIECDwGIHTY451Kg=
ECBAgQIEDgSQVkEyBAgAABAgQIECBAgAABAvkCCgkQIECAAAECBAgQIECAAIF8AYUECBAgQIAAA=
QIECBAgcBiB7qrLpar7MCMbdBUBcxAgQIAAAQIECBAgQIAAAQL5AgoJEIgVmHOttG2r2ra1ZjIN=
AQIECBAgQIAAgacREEqAAAECBAgQIECAAAECBAjkCygkQIAAAQIECBAgQIAAAQIE8gUU3l3gdPc=
THECAAAECBAgQIECAAAECBH4h4DYBAgQIECBAgAABAgQIECCQL6CQAAECBAgQIECAAAECBAgQyB=
dQSIAAAQIECBBYWaC76nKp6q7qXnlSsxEgQIAAgbUFTEeAAAECBAgQIECAAAECBI4gMEbVGGtN2=
r3WPB9N4x4BAgQIECBAgAABAgQIECCQL6CQAAECBAgQIECAAAECBAgQyBdQSIAAAQIECBAgQIAA=
gc8IeMH1Z7SsJbCOgEkIECBAgAABAgQIECBAgACBfAGFBAgQIECAAAECBAgQIECAQL6AQgIECBA=
gQIAAAQIECBAgQCBfQCEBAg8W6P77AN1V3VWXS1X33+/5iwABAgQIECBAgAABAl8U8BgBAgQIEC=
BAgMCCAmOsNdS2VW3bWjOZhgABAgQ+JWAxAQIECBAgQIAAAQIECBAgkC+gkAABAgQIECBAgAABA=
gQIEMgXUEiAAAECBAi8I3B657rLBAgQIECAAIEDChiZAAECBAgQIECAAAECBAgQyBdQSIAAAQIE=
CBAgQIAAAQIECOQLKCRAgAABAgQIECBAgAABArcR6P54n+6qy6Wqu6r747Xu3lrAfgQIECBAgAA=
BAgQIECBAgEC+gEICBAg8VmCMx57/1undb111jQABAgQIECBAgMCRBcxOgAABAgQIECBAgAABAg=
QI5AsoJECAAAECBAgQIECAAAECBPIFFBKoOkEgQIAAAQIECBAgQIAAgXABeQQIECBAgAABAgQIE=
CBAgEC+gEICBAgQIECAAAECBAgQIEAgX0AhAQIECBAgQIDApwW27bpHuqu6qy6Xqu7rnrGKAAEC=
BAjcRcCmBAgQIECAAAECBAgQIECAwM0Exqga42bb3WSjbauqm+xkEwIECBAgQIAAAQIECBAgQGB=
pAcMRIECAAAECBAgQIECAAAEC+QIKCRAgQIAAAQIECBAgECbgBddhX6ic2wjYhQABAgQIECBAgA=
ABAgQIEMgXUEiAAAECBAgQIECAAAECBAjkCygkQIAAAQIECBAgQIAAAQIE8gUUEiBA4D2Bbavat=
vfuvn+9u+pyqequ6n5/nTsECBAgQIAAAQIECOwn4CQCBAgQIECAAAECXxWY86tP3u+5bbvf3nYm=
QIDAkQXMToAAAQIECBAgQIAAAQIECOQLKCRAgAABAgQIECBAgAABAgTyBRQSIECAAAECxxU4HXd=
0kxMgQIAAAQI7CziOAAECBAgQIECAAAECBAgQyBdQSIAAAQIECBAgQIAAAQIECOQLKCRAgAABAg=
QIECBAgAABAk8hsG3fy+yu6q56eanq/t5eD3jakQQIECBAgAABAgQIECBAgEC+gEICBAgQuEJgj=
Koxrli445LuHQ9zFAECBAgQIECAwNEFzE+AAAECBAgQIECAAAECBAjkCygkQIAAAQIECBAgQIAA=
AQIE8gUUEjiEwOkQUxqSAAECBAgQIECAAAECywoYjAABAgQIECBAgAABAgQIEMgXUEiAAAECBAg=
QIECAAAECBAjkCygkQIAAAQIECBBIE+i+TdG2VXVXXS5V3bfZ0y4ECBAg8CgB5xIgQIAAAQIECB=
AgQIAAAQL5Aq8L53x97ZFXtq1q2x45gbMJECBAgAABAgQIECBAgMDRBcxPgAABAgQIECBAgAABA=
gQI5AsoJECAAAECBAgQIECAAIG9Bbzgem9x51UxIECAAAECBAgQIECAAAECBPIFFBIgQIAAAQIE=
CBAgQIAAAQL5AgoJECBAgAABAgQIECBAgACBfAGFBAgQOKhA930G7666XKq6q7rvc4ZdCRAgQIA=
AAQIECOwu4EACBAgQIECAAAEC4QJjrBfYvd5MJiJAIFxAHgECBAgQIECAAAECBAgQIJAvoJAAAQ=
IECBAgQIAAAQIECBDIF1BIgAABAgQIELijwOmOe9uaAAECBAgQ+ISApQQIECBAgAABAgQIECBAg=
EC+gEICBAgQIECAAAECBAgQIEAgX0AhAQIECBAgQIAAAQIECBAgkC/QXdVddblUdef3KiRAgAAB=
AgQIECBAgAABAs8ooJkAAQIEsgTGWKtn29aaxzQECBAgQIAAgWcV0E2AAAECBAgQIECAAAECBAj=
kCygkQIAAAQIECBAgQIAAAQIE8gUUEiBwG4HTbbaxCwECBAgQIECAAAECBO4iYFMCBAgQIECAAA=
ECBAgQIEAgX0AhAQIECBAgQIAAAQIECBAgkC+gkAABAgQIECBAgMCuAt37HddddblUdVd173euk=
wgQILCggJEIECBAgAABAgQIECBAgACBfIHDFs653ujbtt5MJiJAgAABAgQIECBAgAABAlUFgQAB=
AgQIECBAgAABAgQIEMgXUEiAAAECBAgQIECAAAECBF4JeMH1K5KjXzA/AQIECBAgQIAAAQIECBA=
gkC+gkAABAgQIECBAgAABAgQIEMgXUEiAAAECBAgQIECAAAECBAjkCygkQIAAgXsIdN9j11/v2V=
3VXXW5VHX/er0VBAgQIECAAAECzyKgkwABAgQIECBAgACBFQTGqBpjhUn+mqH7r88+ESBwdAHzE=
yBAgAABAgQIECBAgAABAvkCCgkQIECAAAECBAgQIECAAIF8AYUECBAgQIAAgecWOD13vnoCBAgQ=
eBoBoQQIECBAgAABAgQIECBAgEC+gEICBAgQIECAAAECBAgQIEAgX0AhAQIECBAgQIAAAQIECBA=
gkC/wvUv1GgAAEABJREFUzcLub25wg8e7qy6Xqu6qbbvBhrYgQIAAAQIECBAgQIAAAQJpAnoIEC=
BAgMADBOZ8wKEfHLltVdv2wQK3CBAgQIAAAQJHFzA/AQIECBAgQIAAAQIECBAgkC+gkAABAgQIE=
CBAgAABAgQIEMgXUEiAwNMInJ6mVCgBAgQIECBAgAABAq8EXCBAgAABAgQIECBAgAABAgTyBRQS=
IECAAAECBAgQIECAAAEC+QIKCRAgQIAAAQIECBD4IdD9499VfndXjbHKNOYgQODoAuYnQIAAAQI=
ECBAgQIAAAQIE8gUU3ldgjPvu/5Xdu7/ylGcIECBAgAABAgQIECBA4MgCZidAgAABAgQIECBAgA=
ABAgTyBRQSIECAAAECBAgQIECAAIEjCnjB9ee+NasJECBAgAABAgQIECBAgACBfAGFBAgQIECAA=
AECBAgQIECAQL6AQgIECBAgQIAAAQIECBAgQCBfQCEBAgQIEHi4wJwPH8EABAgQIECAAIF0AX0E=
CBAgQIAAAQIECBD4lMAYn1p+98XbdvcjHEAgQUADAQIECBAgQIAAAQIECBAgkC+gkAABAgQIECB=
AgAABAgQIEMgXUEiAAAECBAgQILC4wGnx+YxHgAABAocQMCQBAgQIECBAgAABAgQIECCQL6CQAA=
ECBAgQIECAAAECBAgQyBdQSIAAAQIECBAgQIAAAQIECOQLZBd2Z/epI0CAAAECBAgQIECAAAEC1=
wlYRYAAAQIECLwnMOd7dx53fdsed7aTCRAgQIAAgSMLmJ0AAQIECBAgQIAAAQIECBDIF1BIgAAB=
AgQIECBAgAABAgQI5AsoJECAwDoCp3VGMQkBAgQIECBAgACBMAE5BAgQIECAAAECBAgQIECAQL6=
AQgIECBAgQIAAAQIECBAgQCBfQCEBAgQIECBAgAABAocQ6F5vzDnXm8lEBAi8I+AyAQIECBAgQI=
AAAQIECBAgkC+gkMBvAmNUjfHbh4X+073QMEYhQIAAAQIECBAgQIDA0QXMT4AAAQIECBAgQIAAA=
QIECOQLKCRAgAABAgQIECBAgAABAgTuIrDUC67vUmhTAgQIECBAgAABAgQIECBAYCkBwxAgQIAA=
AQIECBAgQIAAAQL5AgoJECBAgAABAgQIECBAgACBfAGFBAgQIEBgNYFtW2uiOdeaxzQECBAgQIA=
Aga8IeIYAAQIECBAgQIAAAQKJAnMmVmki8HUBTxIgQIAAAQIECBAgQIAAAQL5AgoJECBAgAABAg=
QIECBAgACBfAGFBAgQIECAAAECBL4rcPruBp4nQIAAgbsLOIAAAQIECBAgQIAAAQIECBDIF1BIg=
AABAgQIECBAgAABAgQI5AsoJECAAAECBAgQIECAAAECBPIFFD5IYNuqtu1Bh79z7Jzv3HCZAAEC=
BAgQIECAAAECBI4uYH4CBAgQIEDg4AJjrBEwRtX5XHU+rzGPKQgQIECAAIG/CfiDAAECBAgQIEC=
AAAECBAgQyBdQSIAAAQIECBAgQIAAAQIECOQLKCRAgACBTwicPrHWUgIECBAgQIAAAQILCRiFAA=
ECBAgQIECAAAECBAgQyBdQSIAAAQIECBAgQIAAAQIECOQLKCRAgAABAgQIECBAgMD3Bbbt+3vcc=
oc5b7mbvQgkCGggQIAAAQIECBAgQIAAAQIE8gUUEjiWwBiPmXeMqvO56nKpOp+rxnjMHE4lQIAA=
AQIECBAgQIDA1wQ8RYAAAQIECBAgQIAAAQIECOQLKCRAgAABAgQIECBAgAABAgTyBd4uPL192VU=
CBAgQIECAAAECBAgQIEDgkAKGJkCAAAECBAgQIECAAAECBPIFFBIgQIAAAQIECBAgQIAAAQL5Ag=
oJECBAgACBTwl0f2q5xQQIECBAgACBNQRMQYAAAQIECBAgQIAAAQIPE5hzv6PHqJqz6nyuOp+rx=
tjvbCctIGAEAgQIECBAgAABAgQIECBAIF9AIQECBAgQIECAAAECBAgQIJAvoJAAAQIECBAgQIDA=
Ewh4wfUTfMkSCRD4WMBdAgQIECBAgAABAgQIECBAIF9AIQECBAgQIECAAAECBAgQIJAvoJAAAQI=
ECBAgQIAAAQIECBDIF1BI4C2B7reuPvbanI893+kECBAgQIAAAQIECBA4soDZCRAgQIAAAQJ7CI=
xRNcZ9Txqj6nyuOp+r5qwa477n2Z0AAQIECBxJwKwECBAgQIAAAQIECBAgQIBAvoBCAgQIECBAg=
AABAgQIECBAIF9AIQECBAhkCZyyctQQIECAAAECBAjcSMA2BAgQIECAAAECBAgQIECAQL6AQgIE=
CBAgQIAAAQIECBAgQCBfQCEBAgQIECBAgAABAgQI7Cww584HOo5AFQMCBAgQIECAAAECBAgQIEA=
gX0AhAQJ3EJjz9puOUXU+V10uVedz1Ri3P8OOBAgQIECAAAECBAjECggjQIAAAQIECBAgQIAAAQ=
IE8gUUEiBAgAABAgQIECBAgAABAvkChy08HXZygxMgQIAAAQIECBAgQIAAgd0FHEiAAAECBAgQI=
ECAAAECBAjkCygkQIAAAQIECBAgQIAAAQIE8gUUEiBAgAABAkkC3WvVjLHWPKYhQIAAAQLPK6Cc=
AAECBAgQIECAAAECBAh8LDBG1Rgfr7n27hhV53PV+Vw1xrVPWfd9ATsQIECAAAECBAgQIECAAAE=
C+QIKCRAgQIAAAQIECBAgQIAAgXwBhQQIECBAgAABAgQIrCDgBdcrfAtmIJAsoI0AAQIECBAgQI=
AAAQIECBDIF1BIgAABAgQIECBAgAABAgQI5AsoJECAAAECBAgQIECAAAECBPIFFBI4oED3WkOPU=
TXGxzN1d/3jH//ww+BL/x345z//+fF/wdwlQIAAAQIECBA4nMDv/xtvj/+P8Pv/F/kXjl8ECBAg=
QIAAgcUE/uu//qv+4z/+4+4///mf//lm+RhvXr7q4hhV53PV5VJ1PleNcdVjFhEgQIAAgfsLOIE=
AAQIECBAgQIAAAQIECBDIF1BIgAABAgQIECBAgAABAgQI5AsoJECAAAECOwucdj7PcQQIECBAgA=
ABAlUFgQABAgQIECBAgAABAgQIEMgXUEiAAAECBAgQIECAAAECBAjkCygkQIAAAQIECBAgQIAAg=
ccKdD/2/J9PH+PnK2///fuL5fx0dfchfnqxOd/+b5WrBAgQIECAAAECRxbY439z/s///M+RicxO=
gACBuws4gACBxwn8+7//e/33f//33X/+7d/+7c3IMd68/O7FMarmrDqfq87nqjHeXeoGAQIECBA=
gQIAAAQKLCRiHAAECBAgQIECAAAECBAgQyBdQSIAAAQIECBAgQIAAAQIECOQLKLyfwOl+W9uZAA=
ECBAgQIECAAAECBAh8SsBiAgQIECBAgAABAgQIECBAIF9AIQECBAgQIECAAAECBAgQIJAvoJAAA=
QIECBAgsItA9y7HfOqQOT+13GICBAgQIHBkAbMTIECAAAECBAgQIECAAIEIgTGqxvh1yhhV53PV=
+Vw1Z9UYv34mYIUEAgQIECBAgAABAgQIECBAIF9AIQECBAgQIECAAAECBAgQIJAvoJAAAQIECBA=
gQIAAAQJXCXjB9VVMFhFYVcBcBAgQIECAAAECBAgQIECAQL6AQgIECBAgQIAAAQIECBAgQCBfQC=
EBAgQIECBAgAABAgQIECCQL6CQAIF0gTnTC/URIECAAAECBAgQIPBrASsIECBAgAABAgSOKDDn2=
1OPUXU+V10uVedz1Rhvr3OVAAECBJ5NQC8BAgQIECBAgAABAgQIECCQL6CQAAECBAgQIECAAAEC=
BAgQyBdQSIAAAQIECPwscPr5gr8JECBAgAABAocXEECAAAECBAgQIECAAAECBAjkCygkQIAAAQI=
ECBAgQIAAAQIE8gUUEiBAgAABAgQIECBAgACBDwS6P7jp1nEETEqAAAECBAgQIECAAAECBAjkCy=
gkQIDA4gJjVI3x15BjVJ3PVedz1Rh/XfeJAAECBAgQIECAAIEPBNwiQIAAAQIECBAgQIAAAQIE8=
gUUEiBAgAABAgQIECBAgAABAvkCCp9a4PTU9eIJECBAgAABAgQIECDwRAJSCRAgQIAAAQIECBAg=
QIAAgXwBhQQIECBAgAABAgQIECBAgEC+gEICBAgQIECAAIGq7vUU5lxvJhMRIECAwHEFTE6AAAE=
CBAgQIECAAAECBAjsKzBn1flcdblUnc9VY9z/fCcQIECAAAECBAgQIECAAAEC+QIKCRAgQIAAAQ=
IECBAgQIAAgXwBhQQIECBAgAABAgQIEEgR8ILrlG9Sxz0E7EmAAAECBAgQIECAAAECBAjkCygkQ=
IAAAQIECBAgQIAAAQIE8gUUEiBAgAABAgQIECBAgAABAvkCCgkQeDKB7rWC51xrHtMQIECAAAEC=
BAgQCBWQRYAAAQIECBAgQOBuAmNUjXG37W1MgAABAtcLWEmAAAECBAgQIECAAAECBAjkCygkQIA=
AAQIECBAgQIAAAQIE8gUUEiBAgAABAgcUOB1wZiMTIECAAAECDxVwOAECBAgQIECAAAECBAgQIJ=
AvoJAAAQIECBAgQIAAAQIECBDIF1BIgAABAgQIECBAgAABAgSOKbBt680953oz/ZjIbwIECBAgQ=
IAAAQIECBAgQCBfQCEBAgQIECBAgAABAgQIECCQL6CQAAECBAgQIECAAAECBAgQyBdQSIAAAQIE=
CBAgQIAAAQIECOQLKCSwtsBp7fFMR4AAAQIECBAgQIAAgYMIGJMAAQIECBAgQIAAAQIECBDIF1B=
IgAABAgQIECBAgAABAgQI5AsoJECAAAECBAgQWF5g29Yacc615jENAQIECFwhYAkBAgQIECBAgA=
ABAgQIECCQL6CQAAECBAgQIECAAAECBAgQyBdQSIAAAQIECBAgQIAAAQIECOQLKCRAgAABAgQIE=
CBAgACB3QS84Ho3agf9LOBvAgQIECBAgAABAgQIECBAIF9AIQECBAgQIECAAAECBAgQIJAvoJAA=
AQIECBAgQIAAAQIECBDIF1BIgACBlQS6V5rGLAQIECBAgAABAgRyBJQQIECAAAECBAgQIECAAAE=
C+QIKCRAgQIAAAQIECBAgQIAAgXwBhQQIECBAgAABAgQIECBAgEC+gEICBAgQIECAwD0ETvfY1J=
4ECBAgQIDAlwU8SIAAAQIECBAgQIAAAQIECOQLKCRAgAABAgQIECBAgAABAgTyBRQSIECAAAECB=
AgQIECAAAECdxDovsOmX9/yX0/O+a9//CJAgAABAgQIECBAgAABAgQyBVQRIECAAAECBAgQIECA=
AAEC+QIKCRAgQIAAAQIECBAgQIAAgXwBhQQIECBAgAABAgQIECBAgEC+gEICBL4pcPrm8x4nQIA=
AAQIECBAgQIDADgKOIECAAAECBAgQIECAAAECBPIFFBIgQIAAAQIECBAgQIAAAQL5AgoJECBAgA=
ABAgQIZHrhw0QAABAASURBVAnMmdWjhgABArcRsAsBAgQIECBAgAABAgQIECCQL6CQAAECBAgQI=
ECAAAECBAgQyBdQSIAAAQIECBAgQIAAAQIECOQLKCRAgAABAgQIECBAgAABAn8JeMH1XxZZn9QQ=
IECAAAECBAgQIECAAAEC+QIKCRAgQIAAAQIECBAgQIAAgXwBhQQIECBAgAABAgQIECBAgEC+gEI=
CBAgQuFqg++qluywcY5djHEKAAAECBAgQIJAgoIEAAQIECBAgQIAAAQIECBDIF1BIgAABAgQIEC=
BAgAABAgQI5AsoJECAAAECBAgQIECAAAECBPIFFBIgQIAAAQIEnlTg9KTdsgkQIEDgSQVkEyBAg=
AABAgQIECBAgAABAvkCCgkQIECAAAECBAgQIECAAIF8AYUECBAgQIAAAQIECBAgQIBAvsDPhd0/=
X3ns32NUjfHYGZxOgAABAgQIECBAYA+Bf/7zn/WPf/zj7j/dvUeOMwgQWEzAOAQIECBAgAABAgQ=
IECBAgEC+gEICBAgQIECAAAECBAgQIEAgX0AhAQIECBAgQIAAAQIECBAgkC+gkACBfIFTfqJCAg=
QIECBAgAABAgR+IeA2AQIECBAgQIAAAQIECBAgkC+gkAABAgQIECBAgAABAgQIEMgXUEiAAAECB=
AgQIECAwI4CY+x4mKMIECDwl4BPBAgQIEBgd4Hurt7hZ/cwBxIgQIAAAQIE1hUwGQECBAgQIECA=
AAECBAgQIJAvoJAAAQIECBAgQIAAAQIECBDIF1BIgAABAgQIECBAgAABAgQOJeAF11/6ujxEgAA=
BAgQIECBAgAABAgQI5AsoJECAAAECBAgQIECAAAECBPIFFBIgQIAAAQIECBAgQIAAAQL5AgoJEC=
BAIEWge62SOdeaxzQECBAgQIAAgecWUE+AAAECBAgQIECAAAECBAjkCygkQIAAAQIECBAgQIAAA=
QIE8gUUEiBAgAABAgQIECBAgAABAvkCCgkQIECAAAECBFYVOK06mLkIECBA4IACRiZAgAABAgQI=
ECBAgAABAgTyBRQSIECAAAECBAgQIECAAAEC+QIKCRAgQIAAAQIECBAgQIAAgXyBgxV2rzXwnGv=
NYxoCBAgQIECAAAECBAgQIPCmgIsECBAgQIAAAQIECBAgQIBAvoBCAgQIECBAgAABAgQIECBAIF=
9AIQECBAgQIECAAAECBAgQIJAvoJAAAQILCJwWmMEIBAgQIECAAAECBKIFxBEgQIAAAQIECBAgQ=
IAAAQL5AgoJECBAgAABAgQIECBAgACBfAGFBAgQIECAAAECBAgQIECAQL6AQgIECBAgQIAAAQIE=
CBAgQCBfQCEBAgQIECBAgAABAgQIECCQL6CQAAECBAgQIECAAAECBAgQyBdQSIAAAQIECBAgQIA=
AAQIECNxWYMUXXN+20G4ECBAgQIAAAQIECBAgQIDAigJmIkCAAAECBAgQIECAAAECBPIFFBIgQI=
AAAQIECBAgQIAAAQL5AgoJECBAgMAuAt27HHP1IXNevdRCAgQIECBAgECCgAYCBAgQIECAAAECB=
AgQIEAgX0AhAQIECBAgQIAAAQIECBAgkC+gkAABAgQIECBAgAABAgQIEMgXUEiAAAECBAgQIEDg=
ywKnLz/pQQIECBDYWcBxBAgQIECAAAECBAgQIECAQL6AQgIECBAgQIAAAQIECBAgQCBfQCEBAgQ=
IECBAgAABAgQIECCQL6DwlgLdt9zt+3vN+f097ECAAAECBAgQIECAAAECCQIaCBAgQIAAAQIECB=
AgQIAAgXwBhQQIECBAgAABAgQIECBAgEC+gEICBAgQIECAAAECBAgQIEAgX0AhAQIECFwjcLpmk=
TUECBAgQIAAAQIElhUwGAECBAgQIECAAAECBAgQIJAvoJAAAQIE/pe9ez1vm0fCADpyJewkdCfu=
xFQn7sR0J+wkm0lWX5yLHd1IgsOzzyKSeAHmPYAo7/4BAQIECBAgQIAAAQL1BSQkQIAAAQIECBA=
gQIDARgT6fiOFKpNAiwJqIkCAAAECBAgQIECAAAECBOoLSEiAAAECBAgQIECAAAECBAjUF5CQAA=
ECBAgQIECAAAECBAgQqC8gIQECBAgQIECAAAECBAgQIFBf4LeED7999pEAAQIECBAgQIAAAQIEC=
BAoICACAQIECBAgQIAAAQIECBAgUF9AQgIECBAgQIAAAQIECBAgQKC+gIQECBAgQIBAxDi2o9B1=
7dSiEgIECBAgQKCOgCQECBAgQIAAAQIECBAgQIBAfQEJCRAgQIAAAQIECBAgQIAAgfoCEhIgQIA=
AAQIECBAgQIAAAQL1BSQkQIAAAQIECBAgUFnABteVZ1c2AgQuEXAtAQIECBAgQIAAAQIECBAgUF=
9AQgIECBAgQIAAAQIECBAgQKC+gIQECBAgQIAAAQIECBAgQIBAfQEJdyQwjm2F7bq26lENAQIEC=
BAgQIAAAQIECguIRoAAAQIECBAgQIAAAQIECNQXkJAAAQIECBAgQIAAAQIECBCoLyAhAQIECBAg=
QIAAAQIECBAgUF9AQgIECBAoIvBQJIcYBAgQIECAAAECswjolAABAgQIECBAgAABAgQIEKgvICE=
BAgQIECBAgAABAgQIECBQX0BCAgQIECBAgAABAgQIELiHQN/foxd9EJhLQL8ECBAgQIAAAQIECB=
AgQIBAfQEJCRAgQIAAAQIECBAgQIAAgfoCEhIgQIAAAQIECBAgQIAAAQL1BSQkQIAAAQIECBAgQ=
IAAAQIE6gtsL+HD9kpWMQECBAgQIECAAAECBAgQWFnA8AQIECBAgAABAgQIECBAgEB9AQkJECBA=
gAABAgQIECBAgACB+gISEiBAgAABAs0LjGM7JXZdO7WohAABAgQIELhAwKUECBAgQIAAAQIECBA=
gQIBAfQEJCRAgQIAAAQIECBAgQIAAgfoCEhIgQIAAAQIECBAgQIAAAQL1BSQkQIAAAQIECBAgQG=
BVARtcr8pvcAL7EZCUAAECBAgQIECAAAECBAgQqC8gIQECBAgQIECAAAECBAgQIFBfQEICBAgQI=
ECAAAECBAgQIECgvoCEBFoRGMdWKvlRR9f9eN3iv33fx9evX7UCBq+vr1tcgmomQIAAAQIECBBo=
UEBJBAgQIECAAAECBAgQIECAQH0BCQkQIECAAAECBAgQIECAAIH6AhISIECAAAECBAgQIECAAAE=
C9QUkJECAAAECSwk8LDWQcQgQIECAAAECBP4QcIAAAQIECBAgQIAAAQIECBCoLyAhAQIECBAgQI=
AAAQIECBAgUF9AQgIECBAgQIAAAQIECBDYgUDf7yCkiJ8JOEeAAAECBAgQIECAAAECBAjUF5CQA=
AECzQtMU8TLS/NlKpAAAQIECBAgQIBAywJqI0CAAAECBAgQIECAAAECBOoLSEiAAAECBAgQIECA=
AAECBAjUF5BwBoGHGfrUJQECBAgQIECAAAECBAgQuEHArQQIECBAgAABAgQIECBAgEB9AQkJECB=
AgAABAgQIECBAgACB+gISEiBAgAABAgRuExjH2+6/591dd8/e9EWAAAECBCoJyEKAAAECBAgQIE=
CAAAECBAjMLTBNES8vEcMQ8fISMU0R0zT3qO/7954AAQIECBAgQIAAAQIECBCoLyAhAQIECBAgQ=
IAAAQIECBAgUF9AQgIECBAgQIAAAQIECHwuYIPrz32cJbANAVUSIECAAAECBAgQIECAAAEC9QUk=
JECAAAECBAgQIECAAAECBOoLSEiAAAECBAgQIECAAAECBAjUF5CQAIGzBMbxrMsWu6jrFhvKQAQ=
IECBAgAABAgQIVBCQgQABAgQIECBAgMCNAtMU8fISMQwRLy8R0/Rrh+P462efCBAgQGAFAUMSIE=
CAAAECBAgQIECAAAEC9QUkJECAAAECBAgQIECAAAECBOoLSEiAAAECBAj8J/Dw3ztvCBAgQIAAA=
QLFBMQhQIAAAQIECBAgQIAAAQIE6gtISIAAAQIECBAgQIAAAQIECNQXkJAAAQIECBAgQIAAAQIE=
CKwt0PdrV1B/fAkJECBAgAABAgQIECBAgACB+gISEiBAgMDnAtMU8fISMQwRLy8R0/Tx9dP08Tl=
nCBAgQIAAAQIECKwpYGwCBAgQIECAAAECBAgQIECgvoCEBAgQIECAAAECBAgQIECAQH0BCfcp8L=
DP2FITIECAAAECBAgQIEBgtwKCEyBAgAABAgQIECBAgAABAvUFJCRAgAABAgQIECBAgAABAgTqC=
0hIgAABAgQIECgtMI7txOu6dmpRCQECBAjsTkBgAgQIECBAgAABAgQIECBAoLjANEW8vEQMQ8TL=
S8Q0nR94ms6/1pUECBAgQIAAAQIECBAgQIDAqgIGJ0CAAAECBAgQIECAAAECBOoLSEiAAAECBAg=
QIECAAIHNC9jgevNTKMD8AkYgQIAAAQIECBAgQIAAAQIE6gtISIAAAQIECBAgQIAAAQIECNQXkJ=
AAAQIECBAgQIAAAQIECBCoLyAhAQIVBMaxrRRd11Y9qiFAgAABAgQIECBAgAABAgQIECBAgACBb=
QtMU8TLS8QwRLy8REzTdXnG8br73EWAAIFtCKiSAAECBAgQIECAAAECBAgQqC8gIQECBAgQIECA=
AAECBAgQIFBfQEICBAgQIEBgSwIPWypWrQQIECBAgEBDAkohQIAAAQIECBAgQIAAAQIE6gtISIA=
AAQIECBAgQIAAAQIECNQXkJAAAQIECBAgQIAAAQIECBD4VKDvPz29jZOqJECAAAECBAgQIECgWY=
Hn5+d4fX2dvX358qVZA4URIHAnAd0QIECAQNMC0xTx8hIxDBEvLxHTdHu503R7H3ogQIAAAQIEC=
BDYmIByCRAgQIAAAQIECBAgQIAAgfoCEhIgQIAAAQIECBAgQIAAAQL1BSQk0KjAQ6N1KYsAAQIE=
CBAgQIAAAQKbFFA0AQIECBAgQIAAAQIECBAgUF9AQgIECBAgQIAAAQIECBAgQKC+gIQECBAgQIA=
AAQLrCYzjemP/PnLX/X7EZwIECBCoJCALAQIECBBoRaDv++gXaK3kVQcBAgQIECBAYEmBNceapo=
iXl4hhiHh5iZim+1czTffvU48ECBAgQIAAAQIECBAgQGBrAuolQIAAAQIECBAgQIAAAQIE6gtIS=
IAAAQIECBAgQIAAAQLzC9jgen5jI3wu4CwBAgQIECBAgAABAgQIECBQX0BCAgQIECBAgAABAgQI=
ECBAoL6AhAQIECBAgAABAgQIECBAgEB9AQkJECAwu8A4zj7ERQN03UWXu5gAAQIECBAgQIBABQE=
ZCBAgQIAAAQIECBC4QWCaIl5eIoYh4uUlYppu6OyMW8fxjItcQoAAgT8FHCFAgAABAgQIECBAgA=
ABAgTqC0hIgAABAgQIECBAgAABAgQI1BeQkAABAgQIECBwV4GHu/amMwIECBAgQOBOArohQIAAA=
QIECBAgQIA2saS5AAAQAElEQVQAAQIE6gtISIAAAQIECBAgQIAAAQIECNQXkJAAAQIECBAgQIAA=
AQIECBDYskDfn1O9awgQIECAAAECBAgQIECAAIH6AhISIECAAIGPBaYp4uUlYhgiXl4ipunja50=
hQIAAAQIECBBoWUBtBAgQIECAAAECBAgQIECAQH0BCQkQIECAAAECBAgQIECAAIH6AhISIHCtwM=
O1N7qPAAECBAgQIECAAAECiwsYkAABAgQIECBAgAABAgQIEKgvICEBAgQIECBAgAABAgQIECBQX=
0BCAgQIECBAgAABAh8IjOMHJ1Y43PcrDGpIAgQIVBKQhQABAgQIECBAgAABAgQIEKgvsOOE0xTx=
8hIxDBEvLxHTtA7GNEVM0zpjG5UAAQIECBAgQIAAAQIEdiIgJgECBAgQIECAAAECBAgQIFBfQEI=
CBAgQIECAAAECBAgQIPBNwAbX3xAq/1c2AgQIECBAgAABAgQIECBAoL6AhAQIECBAgAABAgQIEC=
BAgEB9AQkJECBAgAABAgQIECBAgACB+gISEiBAYO8C47h3AfkJECBAgAABAgT2ICAjAQIECBAgQ=
IAAAQI1BF5eIqapRhYpCBC4v4AeCRAgQIAAAQIECBAgQIAAgfoCEhIgQIAAAQIECBAgQIAAAQL1=
BSQkQIAAAQIECOxN4GFvgeUlQIAAAQIRAYEAAQIECBAgQIAAAQIECBCoLyAhAQIECBAgQIAAAQI=
ECBAgUF9AQgIECBAgQIAAAQIECBAgQKC+wGoJ+361oQ1MgAABAgQIECBAgAABAgT2JiAvAQIECB=
DYnEDXtVPyOLZTi0oIECBAgAABAp8IOEWAAAECBAgQIECAAAECBAjUF5CQAAECBAgQIECAAAECB=
AgQqC8gIQEChQUeCmcTjQABAgQIECBAgACBiwRcTIAAAQIECBAgQIAAAQIECNQXkJAAAQIECBAg=
QIAAAQIECBCoLyAhAQIECBAgQIAAgW0KjGM7dfd9O7WohAABAn8XcJQAAQIECBAgQIAAAQIECBC=
oLyBhywJ930510xQxTe3UoxICBAgQIECAAAECBAgQuETAtQQIECBAgAABAgQIECBAgEB9AQkJEC=
BAgAABAgQIECBAgMA2BGxwfcs8uZcAAQIECBAgQIAAAQIECBCoLyAhAQIECBAgQIAAAQIECBAgU=
F9AQgIECBAgQIAAAQIECBAgQKC+gIQECBAg0LTAODZdnuIIECBAgAABAgS2IqBOAgQIECBAgAAB=
AgQILCTQdQsNZBgCBP4UcIQAAQIECBAgQIAAAQIECBCoLyAhAQIECBAgQIAAAQIECBAgUF9AQgI=
ECBAgQIAAgeYEHpqrSEEECBAgsHkBAQgQIECAAAECBAgQIECAAIH6AhISIECAAAECBAgQIECAAA=
EC9QUkJECAAAECBAgQIECAAAECBOoLtJKw7yP6PqLv26io79uoQxUECBAgQIAAAQIECBAgQOAeA=
vogQIAAAQIE5hHounn6vabXcbzmLvcQIECAAAEClQRkIUCAAAECBAgQIECAAAECBOoLSEiAAAEC=
BAgQIECAAAECBAjUF5CQAAECawo8rDm4sQkQIECAAAECBAjsSEBUAgQIECBAgAABAgQIECBAoL6=
AhAQIECBAgAABAgQIECBAgEB9AQkJECBAgAABAgQIEJhJoO8j+j5iGCKeniL6fqaB/tFt3//jAq=
cJENiDgIwECBAgQIAAAQIECBAgQIBAfQEJCdws0Pc3d3G3Dqbpbl3piAABAgQIECBAgAABApUEZ=
CFAgAABAgQIECBAgAABAgTqC0hIgAABAgQIECBAgAABAgQI3Emg4Q2u75RQNwQIECBAgAABAgQI=
ECBAgEDDAkojQIAAAQIECBAgQIAAAQIE6gtISIAAAQIECBAgQIAAAQIECNQXkJAAAQIECNxXoOs=
i+j5iGCKeniL6PqLr7juG3ggQIECAAAECBC4VcD0BAgQIECBAgAABAgQItCwwTS1Xp7btCKiUAA=
ECBAgQIECAAAECBAgQqC8gIQECBAgQIECAAAECBAgQIFBfQEICBAgQIECAAAEClws8XH6LOwgQI=
EBgVQGDEyBAgAABAgQIECBAgAABAvUFJCRAgAABAgQIECBAgAABAgTqC0hIgAABAgQIECBAgAAB=
AgQI1BeQ8C4CXRfR9xFPTxHDENH3EX1/l67/2knf//WwgwQIECBAgAABAgQIECBA4O8CjhIgQIA=
AAQK7Fei6iK5rJ/44tlOLSggQIECAQDkBgQgQIECAAAECBAgQIECAAIH6AhISIECAAAECBAgQIE=
CAAAEC9QUkJECAAIFPBR4+PeskAQIECBAgQIAAgY0IKJMAAQIECBAgQIAAAQIECBCoLyAhAQIEC=
BAgQIAAAQIECBAgUF9AQgIECBAgQIAAAQIECPxLoO8j+j5iGCL6PqLv/3XH+ef7/vxrXUmAwPUC=
7iRAgAABAgQIECBAgAABAgTqC0hIgMDyAtO0/JhGJECAAAECBAgQIEBg3wLSEyBAgAABAgQIECB=
AgAABAvUFJCRAgAABAgQIECBAgAABAgTqC5wSPpzeeCVAgAABAgQIECBAgAABAgTKCQhEgAABAg=
QIECBAgAABAgQI1BeQkAABAgQIECBAgAABAgQIEKgvICEBAgQIECDwgUDfR/R9xDBE9H1E339wo=
cMECBAgQIAAgfYFVEiAAAECBAgQIECAAAECGxTo+7aKnqa26lHNHwIOECBAgAABAgQIECBAgAAB=
AvUFJCRAgAABAgQIECBAgAABAgTqC0hIgAABAgQIECBAoKSADa5LTqtQBAhcL+BOAgQIECBAgAA=
BAgQIECBAoL6AhAQIECBAgAABAgQIECBAgEB9AQkJECBAgAABAgQIECBAgACB+gISEvhVoO8j+j=
5iGCKeniL6/tfz53zq+3Oucg0BAgQIECBAgAABAgQILCdgJAIECBAgQIBA2wJdF9F17dQ4ju3Uo=
hICBAgQIHC+gCsJECBAgAABAgQIECBAgACB+gISEiBAgAABAgQIECBAgAABAvUFJCRAgACBrQs8=
bD2A+gkQIECAAAECBBYQMAQBAgQIECBAgAABAgQIECBQX0BCAgQIECBAgAABAgQIECBAoL6AhAQ=
IECBAgAABAgQIENiJQNdF9H3EMEQMQ0TfR3Td5+H7/vPzzhLYjIBCCRAgQIAAAQIECBAgQIAAgf=
oCEhIgQIAAAQIECBAgQIAAAQL1BSQkQIAAAQIECBAgQIAAAQIE6gtISIAAAQIECBAgQIAAAQIEC=
NQX2FDChw3VqlQCBAgQIECAAAECBAgQINCUgGIIECBAgAABAgQIECBAgACB+gISEiBAgAABAgQI=
ECBAgAABAvUFJCRAgAABAgTqC/R9xNNTxDBE9H1E39fPLCEBAgQIECDwq4BPBAgQIECAAAECBAg=
QIEBgLoG+n6vny/udpohpuvy+KnfIQYAAAQIECBAgQIAAAQIECNQXkJAAAQIECBAgQIAAAQIECB=
CoLyAhAQIECBAgQIAAAQLrCNjgeh13oxLYq4DcBAgQIECAAAECBAgQIECAQH0BCQkQIECAAAECB=
AgQIECAAIH6AhISIECAAAECBAgQIECAAAEC9QUkJFBWoO8j+j5iGCL6PqLvf0Tt+x+v/iVAgAAB=
AgQIECBAgMCOBEQlQIAAAQIECBC4g0DX3aGTO3YxjnfsTFcECBAgUEFABgIECBAgQIAAAQIECBA=
gQKC+gIQECBAgQIAAAQIECBAgQIBAfQEJCRAgQIDA7AIPs49gAAIECBAgQIAAgX8IOE2AAAECBA=
gQIECAAAECBAjUF5CQAAECBAgQIECAAAECBAgQqC8gIQECBAgQIECAAAECBAhsTaDvI/o+Yhi2V=
rl61xMwMgECBAgQIECAAAECBAgQIFBfQEICBAhcLtB1l9/jDgIECBAgQIAAAQIE1hQwNgECBAgQ=
IECAAAECBAgQIFBfQEICBAgQIECAAAECBAgQIECgvoCE9xR4uGdn+iJAgAABAgQIECBAgAABAnc=
T0BEBAgQIECBAgAABAgQIECBQX0BCAgQIECBAgAABAgQIECBAoL6AhAQIECBAgAABAgQIECBAgE=
B9AQkJECBAgAABAgQIECBAgMDOBfq+HYBpipimGerRJQECBAgQIECAAAECBAgQIFBfQEICBAgQI=
ECAAAECBAgQIECgvoCEBAgQIECAAAECBAgQ+EDABtcfwDhMYIsCaiZAgAABAgQIECBAgAABAgTq=
C0hIgAABAgQIECBAgAABAgQI1BeQkAABAgQIECBAgAABAgQIEKgvICEBAgQIECBAgAABAgQIECB=
QX0BCAgQIECBAgACB/Qh03X6ySkqAAAECvwr4RIAAAQIECBAgQIAAAQIECNQXkJAAAQIECBAgQI=
AAAQIECBCoLyAhAQIECBAgEPEAgQABAgQIECBQXEA8AgQIECBAgAABAgQIECBAoL6AhAQIECBAg=
AABAgQIECBAgEB9AQkJECBAgAABAgQIECBAgACB+gISEiBAgAABAgQIECBAgAABAvUFJCRAgEBZ=
ga5rJ9o4tlOLSggQIECAAAECBHYpIDQBAgQIECBAgAABAgQIECBQX0BCAgQIECBAgAABAgQIECB=
AoL6AhDsTeNhZXnEJECBAgAABAgQIECBA4LuAfwgQIECAAAECBAgQIECAAIH6AhISIECAAAECBA=
gQIECAAAEC9QUkJECAAAECBAgQIECAAAECBOoLSEiAAAECBAgQIECAAAECBAhsQaDvb6nyvvdO0=
3370xsBAgQIECBAgAABAgQIECBwDwF9ECBAgAABAgQIECBAgAABAvUFJCRAgAABAgQIECBAgMB2=
BWxwvd25U/nSAsYjQIAAAQIECBAgQIAAAQIE6gtISIAAAQIECBAgQIAAAQIECNQXkJAAAQIECBA=
gQIAAAQIECBCoLyAhAQIECBAgQIAAAQIECBAgUF9AQgIECBAgQIAAAQIEPhWYpk9PO0mAAIFtCK=
iSAAECBAgQIECAAAECBAgQqC8gIQECBAgQIECAAAECBAgQIFBfQEICBAgQIEBgEwIPm6hSkQQIE=
CBAgECzAgojQIAAAQIECBAgQIAAAQIE6gtISIAAAQIECBAgQIAAAQIECNQXkJAAAQIECBAgQIAA=
AQIECBCoLyAhAQIECNQXGMcxxm/teDzGqT0+PsYl7XRfvmZf2erLSXirQK6TbLlu3rdz1t7760/=
vs6/37db63E+AAIFWBE7PttPz7vR6zvPydM3pnvev2W8rGdWxvsDaFeR6zPZ+jZ7W77mv7+/Nvr=
Ktncv47Qnkuvi9vV87+f7cNZfX5fV/a6cx2hNQUYsCXRfRde1U9u3/IminGJUQIECAAAECBAjcV=
UBnBAgQIECAAAECBAgQIECAQH0BCQkQIECAAAECBAgQIECAAIH6AhISaE3gobWC1EOAAAECBAgQ=
IECAAIECAiIQpzKycAAAEABJREFUIECAAAECBAgQIECAAAEC9QUkJECAAAECBAgQIECAAAECBOo=
LSEiAAAECBAgQIECAAAECBAjUF9hkwtMGa7n5Wm7Elu1wOES+ZhuGIYb/t9O1576e7svX7Cvb4X=
CIw+FH/zlmtuxvk3iKvlog5zxbzn+ui1M7HH6sjfyc6+Z9y+v/1d5ff3qffb1vh8OPNZhjZ8s+r=
w7iRgIECMwskM+obPm8Oj3LDocfz7HT59Pz7vSa15/bTve8f81+D4efY+TYp5b9zhxZ9zsVyLWV=
Ldfa72swP79fo3ndJe39vdlXtsPhzzW+U/rdxT6tndNaO62HfP29vV87+f507zmvef3f2mmMw+H=
nGsxjWc+pZf+7m5jtBV6s4r5fbKh/DjRN/7zEBQQIECBAgAABAgQIECBAoJKALAQIECBAgAABAg=
QIECBAgEB9AQkJECBAgAABAgQIECBAYEYBG1zPiKvrSwRcS4AAAQIECBAgQIAAAQIECNQXkJAAA=
QIECBAgQIAAAQIECBCoLyAhAQIECBAgQIAAAQIECBAgUF9AQgIECBAgQIAAAQIE1hDIDdNyE7XD=
4dfNhPN4tiVqynFOG769ryU3dctzS9RgjGUFcl5zrt+3XAN5/NSWrCjHzpb1HA4/NxjMNZhtyVr=
qjyUhAQLnCpyeh6dnU75my+fV6dy5fd3juhwzxz61rOVw+PH3Qz4r8/w9xtHH/gRy7WR7v6byfa=
61PL6USI6VY2Y7HH78PZBrO9tSNRhnPoGc35zLXFvZDocfz698n3Oe57PNV8G/e87xs2U9p5b1H=
Q4/as36s/27J1cQWEZgmpYZxygECGxVQN0ECBAgQIAAAQIECBAgQIBAfQEJCRAgQIAAAQIECBAg=
QIAAgfoCEhIgQIAAAQIE7iPwcJ9u9EKAAAECBAjMIqBTAgQIECBAgAABAgQIECBAoL6AhAQIECB=
AgAABAgQIECBAgEB9AQkJECBAgAABAgQIECBAgACB+gISEigqkBs2LdGK8i0Sa4n5yTEWCXPlIF=
nf3O3K0m667ZTp/UZpeeymTme4OWvKTd1OdeZGbnlshqF0uYBAzl3OZbbD4ccGfXks2wLDXzVE1=
pZrMNvh8GOTy6w/1+JVHW7kpsy9VFuK5O3tLZbK9Ldxlsr5+zh/q2WOY7+P6/P1Aqf5yWfN4fDj=
WZnv8/j1vc5/Z9aXz8qs9XD4UffxePz+vZt/9EIjfBAlfeduHww96+HMlOsk182p5bFZB72i81z=
b2Q6Hn2v7im7csoJArqfT2jocfsxfzmUez7ZCSTcNmTVn/dkOhx9/m+Z3KFueu6lzN29GoOsiuq=
6dcsexnVpUQoAAAQIECBDYjIBCCRAgQIAAAQIECBAgQIAAgfoCEhIgQIAAAQIECBAgQIAAAQL1B=
SQkQOBigYeL73ADAQIECBAgQIAAAQIEVhYwPAECBAgQIECAAAECBAgQIFBfQEICBAgQIECAAAEC=
BAgQIECgvoCEBAgQIECAAAECBAgQINC2QG68dNpkas7X3OSpbYm2q5tzbt73fa3CEve9vb3F+1r=
neL9EjtMYv3/38vPp3BZeh2H4Ph+HwyGOx+MWSt59jeM4/jdn+f3Jz9m2DJP1D9/W4uHwY5PEXI=
t5bMuZfq89M+V8LdGWsss5WyLPR2P8brzU5yV+xzJzrpmlMlUdJ78LaXlq+XnLWbP+0/fucPC7f=
etc5nfstDbmer21xkvuz/VxypHrJD9fcv+a12atWfPh8PPvgDXrMfafAjlHub4Ohx9zlJ+z/Xll=
jSO5HrOdMufzokayX1P4RIAAAQIECBAgQIAAAQIECNQXkJAAAQIECBAgQIAAAQIECBCoLyAhAQI=
ECBAgQIAAAQIECOxbwAbX+5h/KQkQIECAAAECBAgQIECAAIH6AhISIECAAAECBAgQIECAAAEC9Q=
UkJECAAAECBAgQIECAAAECBOoLSEiAAAECBAgQIECAwE4FcpOz3PAsW5XN3XITt8PBhpmtLulcZ=
7nesuX7Vuu8ta7Mlmsxcx4OzazHW2O5nwCBhQTyGXJ6fuRrfl5o6MWHyWfl4fDjOZl/lyxegAGb=
EMi5PxwOUWW953f2/dpuAnmnReRc5Lo6HOqsr2un0pq8Vm5b9/V9O/VOUzu1qITADgVEJkCAAAE=
CBAgQIECAAAECBOoLSEiAAAECBAgQIECAAAECBAjUF5CQAAECBAgQILAbgYfdJBWUAAECBAj8Ie=
AAAQIECBAgQIAAAQIECBAgUF9AQgIECBAgQIAAAQIECBAgQKC+gIQECBAgQIAAAQIECBAgQIBAf=
QEJCRAgQIBAXYHTJoK5yVlu+lYxaWY7HH5smFkx35Yy5Rrb+8aC1uOWVqxaCawncHpe5jMz369X=
yfIj53My2+Gwxm/38nmNGJFrPNf64XCInPuqJpntcDhE/v1dNWOLudI711e2XGst1rhWTe/XZDq=
tVYdx5xHounn6vbbXabr2TvcRIECAAAECBOYQ0CcBAgQIECBAgAABAgQIECBQX0BCAgQIECBAgA=
ABAgQIECBAoL6AhAQIVBR4qBhKJgIECBAgQIAAAQIEbhBwKwECBAgQIECAAAECBAgQIFBfQEICB=
AgQIECAAAECBAgQIECgvoCEBAgQIECAAAECBAgQIECAQH0BCTctkBuYHQ6H0psI/j5B7zdw+/2c=
z/MK5GaCualgtnw/72jb6P39eszv4zaqViUBAnML5PPgcDiE5+UP6ffPyh9H/FtNINd6tj39fWB=
dL7OKT8/T9N7T+rpGN42yHQ6Hjzdgv6Zj96wu0HWrl/BfAeP431tvCBAgQIAAAQIECBAgQKBVAX=
URIECAAAECBAgQIECAAAEC9QUkJECAAAECBAgQIECAAAECjQvY4PoOE6QLAgQIECBAgAABAgQIE=
CBAoL6AhAQIECBAgAABAgQIECBAgEB9AQkJECBAgAABAgQIECBAgACB+gISEiBAgAABAgQIECBA=
YG2B3NwtNxEchmHtUlYbP7OnQW56t1oROxo4rbPl2ttL7Ety5nrMluuR0SVyriVQSyCfAYfDIfJ=
5UCvZfdKky+FwiHS6T496WVsgf/MOh0Pk69q1rDV+rmtr+r76uZ7y787D4eB5eiVtrsvD4eB5e6=
Vfa7f1fWsVqYdAPQGJCBAgQIAAAQIECBAgQIAAgfoCEhIgQIAAAQIECBAgQIAAAQL1BSQkQIAAA=
QIECBBoR+ChnVJUQoAAAQLFBMQhQIAAAQIECBAgQIAAAQIE6gtISIAAAQIECBAgQIAAAQIECNQX=
kJAAAQIECBAgQIAAAQIECBCoLyAhAQIECBAgsJBAbqCXG77lxm8LDdnsMGmQm7elSbNFbrywtD0=
c9r1x5SVTmOsxv5/pdsl9riVAYNsC+Z0/HA6Rz4BtJzmr+psvSqfD4RDpdnNnOlhNIH/vsq1WQE=
MDW9P3m4x8LuS6yr/z79frfnvKtZmm+xWokbzr2skxTRHT1E49KiFAgAABAgRmFdA5AQIECBAgQ=
IAAAQIECBAgUF9AQgIECBAgQIAAAQIECBAgQKC+gIQECBBYReBhlVENSoAAAQIECBAgQGC3AoIT=
IECAAAECBAgQIECAAAEC9QUkJECAAAECBAgQIECAAAECBOoLSEiAAAECBAgQIECAAAECBAjUF5C=
QwP0EcpO33OwtNym7X681ekqTtKmRpo0UuRHe4XCItG2jom1VkW6Hw8HmrduaNtUSuFjAb/PFZL=
/c4Fn5C8dmPuS6PxwOka+bKXqhQnNN599QCw1XaphcT/n3fBpuN1iblafp4eDv0jZn5/yquu78a=
11JgAABAgQIECBAgAABAnMK6JsAAQIECBAgQIAAAQIECBCoLyAhAQIECBAgQIAAAQIECBAgcKtA=
+xtc35rQ/QQIECBAgAABAgQIECBAgED7AiokQIAAAQIECBAgQIAAAQIE6gtISIAAAQIECBAgQIA=
AAQIECNQXkJAAAQIECBAgQIAAAQIE/hDIjfJyw7fc+O2Pkw58F0ibw8Fmi98xbvwn11puhHdjN5=
/fvpOz6ZieuT53EllMArsRyO92Nt/v26c8n5X5t87tPelhboGcp1z3c4+z5f5zPR8O/ia9ZA5zT=
WXzPL1E7fJrc23md/jyO93RgkDft1DFjxrG8cerfwmcLeBCAgQIECBAgAABAgQIECBAoL6AhAQI=
ECBAgAABAgQIECBAgEB9AQkJECBAgAABAgQIXCDwcMG1LiVAgACBhgSUQoAAAQIECBAgQIAAAQI=
ECNQXkJAAAQIECBAgQIAAAQIECBCoLyAhAQIECBAgQIAAAQIECBAgUF9AQgIECBAgQGC/ArkJ2T=
AM+wW4MHlujpdmF97m8m8Cuang4WBDxm8Ud/1vulqXdyXVGYFVBfI7fTjM96xcNdyKg+ffOofDI=
fyGrzgJ/xg6f8tynv5xmdP/F0gv6/n/GB+8eJ5+ADPj4fwOW5czAuuaAAECBAgQIHCBgEsJECBA=
gAABAgQIECBAgACB+gISEiBAgAABAgQIECBAgAABAvUFJCRAgACBvws8/P2wowQIECBAgAABAgQ=
2KaBoAgQIECBAgAABAgQIECBAoL6AhAQIECBAgAABAgQIECBAgEB9AQkJECBAgAABAgQIECBAgA=
CB+gISEigvkBvj5SZk5YPeOWCa2bjtMtRca9kuu8vVlwjkumR8iZhrCbQlkBux5nc4W1uV1aomn=
5V+w9ua09Paz9e2Kmu/Guv54znK7/mFz9OPO3PmIoFcl+wvImvi4q6L6LomSolpipimNmpRBQEC=
BAgQIECAAAEC5QQEIkCAAAECBAgQIECAAAECBOoLSEiAAAECBAgQIECAAAECBAjUF4iHHWQUkQA=
BAgQIECBAgAABAgQI7FxAfAIECBAgQIAAAQIECBAgQKC+gIQECBAgQIAAAQIECBAgQIBAfQEJCR=
AgQIAAAQIECBAgQGALArmBYG46lq9bqLfFGnPjttw4r8Xa5q/p/BFyjR0Oh8jX8+9y5bUC6Xw48=
L7Wz30E1hLI3xO/y8vp52/44XCIdF9uVCP9TSB/t6z9v8mcfyzXczqef0f9K3NNpUv9pO0mzDWZ=
89BuhSojQOB8AVcSIECAAAECBAgQIECAAAEC9QUkJECAAAECBAgQIECAAAECBOoLSEiAAAECBAg=
QIECgloANrmvNpzQECNxLQD8ECBAgQIAAAQIECBAgQIBAfQEJCRAgQIAAAQIECBAgQIAAgfoCEh=
IgQIAAAQIECBAgQIAAAQL1BSQkQIAAAQIECDQkcNpsLF8bKmuTpeTGeTbH/Hjq0sbGdh/7zHkm3=
dN/zjH0TYDAXwSuOJTf1fw9ueJWt9wokO7pf2M3br9SIP8Wzd+rK2932zuBdEzPd4d2+TYNWLQz=
9af5aKcilfxLoO//dcVy58dxubGMRIAAAQIErhJwEwECBAgQIECAAAECBAgQIFBfQEICBAgQIEC=
AAAECBAgQIECgvt5m+7sAABAASURBVICEBAgQILBZgYfNVq5wAgQIECBAgACBxQUMSIAAAQIECB=
AgQIAAAQIECNQXkJAAAQIECBAgQIAAAQIECBCoLyAhAQIECBAgQIAAAQIECBAgUF9AQgIElhewy=
dj9zYdhiHS9f8/b7jE3DE2bbafYdvXpn/Ow7RSqJ1BbIDdize9q7ZRtp0t/z8rl5yjNc/0vP3Ld=
EdOz5b9J55bP7Hs3mNv4mv5P83LNve5ZXqDrlh/zoxGn6aMzjhMgQIAAAQIECBAg0LKA2ggQIEC=
AAAECBAgQIECAAIH6AhISIECAAAECBAgQIECAAAEC9QW2kPBhC0WqkQABAgQIECBAgAABAgQINC=
ygNAIECBAgQIAAAQIECBAgQKC+gIQECBAgQIAAAQIECBAgQIBAfQEJCRAgQIAAgRkEpiliHCPGc=
YbOdUmAAAECBBoTyE3fGiupRDl3dt28yfF4jGEYNp+jQoCch5yPCllkIFBJ4LThZ75WyrXVLPms=
zN9y87HMDKZzmi8z2r5G2etvfq6p/A7va7a3kzbnZ69rczuz9LPSrvv5fu1307R2BYuMbxACBAg=
QIECAAAECBAgQIECgvoCEBAgQIECAAAECBAgQIECAQH0BCQkQIECAAAECBAgQWFjABtcLgxuOAI=
EU0AgQIECAAAECBAgQIECAAIH6AhISIECAAAECBAgQIECAAAEC9QUkJECAAAECBAgQIECAAAECB=
OoLSEjgNoFpihjHiHGMGIaIl5eIcYyYptv6dTcBAgQIEGhNwKZv884I3x++6TAMw48P/m1CIOfD=
poJNTIUibhao0cE4jpHPynytkahGipyPnBfPy/nnM53nH2WfI+Q63tsazszWVPvrfRiGb/9/69h=
+oSpsSmCamipHMQQIECCwqIDBCBAgQIAAAQIECBAgQIAAgfoCEhIgQIAAAQIECBAgQIAAAQL1BS=
QkQIAAAQLzCTzM17WeCRAgQIAAAQIELhJwMQECBAgQIECAAAECBAgQIFBfQEICBAgQIECAAAECB=
AgQIECgvoCEBAgQIECAAAECBAgQIPChwDRFjGPEy0vEMESMY8Q4RkzTh7c4QaBNAVURIEDgnUBu=
dDeO47sj3t5bIH3T+d79bqm/3FwwHbZU815qHYYh9r4+9zLXcrYtkN/DfFa2XeW+qxs8L2ddANb=
/TLzvut3bGram3k1+42/NVeMT9P/y+v7/bxp4maYGilACAQIECBAgQIAAgZYE1EKAAAECBAgQIE=
CAAAECBAjUF5CQAAECBAgQIECAAAECBAgQqC8g4V0EHu7Si04IECBAgAABAgQIECBAgMBMArolQ=
IAAAQIECBAgQIAAAQIE6gtISIAAAQIECBAgQIAAAQIECNQXkJAAAQIECBDYp8A4fp57HCPGMeLl=
JWIYIsYxYhw/v8dZAgQIECDQkkBupjkMQ0slrVrLnIOn8ziOcw7RbN+5Yd1eszc7Kb8VNgxD5PP=
gt8M+EiCwkEB+/4Zv38OFhjPMDQI5TzlfN3Th1r8IpKm/Ff4CM8OhXMN7sM6/P2fg0+WMAuZsRt=
w7dd11d+roDt1M0+2d6IEAAQIECBAgQIAAAQIECBCoLyAhAQIECBAgQIAAAQIECBAgUF9AQgIEC=
BAgQIAAAQIECPwuYIPr30V8JrB9AQkIECBAgAABAgQIECBAgACB+gISEiBAgAABAgQIECBAgAAB=
AvUFJCRAgAABAgQIECBAgAABAgTqC0hIgMBvAuMYMY4RuS9ZtnGMGMffLvKRAAECBAg0IpAbCQ7=
5g9VIPXsoI833kPN9xtyobg+bKL7PvNX3+TzY4xrd6nwtXLfhZhTIZ2R+/2YcQtd3Fsj58ry8H2=
papun9etTTvwTS/F/XbPl85stn65Yz7LH2nLNse8y+pcxd106109ROLSohQIBAIQFRCBAgQIAAA=
QIECBAgQIAAgfoCEhIgQIAAAQIECBAgQIAAAQL1BSQkQIAAAQK7FnjYdXrhCRAgQIAAgR0JiEqA=
AAECBAgQIECAAAECBAjUF5CQAAECBAgQIECAAAECBAgQqC8gIQECBAgQIECAAAECBAhsRWAcb69=
0HCPGMSL3Dn15iRjHiHG8vV89tC6gPgIECLQvMI7jt9+nof1Ci1WY7tmKxfowjs0FP6Rp9sQwDN=
/+Xh2brU9hBKoJ5G/C4+NjtVi7yDN4Xt5lnvNvhbS8S2erdLLNQfPZk22b1X9etTX1uU/rZ3P+W=
q9x7/V1XTsC09ROLSohQIAAAQIECBCoLiAfAQIECBAgQIAAAQIECBAgUF9AQgIECBAgQIAAAQIE=
CBAgQKC+gIR7EXjYS1A5CRAgQIAAAQIECBAgQOAvAg4RIECAAAECBAgQIECAAAEC9QUkJECAAAE=
CBAgQIECAAAECBOoLSEiAAAECBAgQ2IHANEWMY8Q4RgxDxMtLxDhGTNMOwotIgAABAs0JrLJx2A=
cKfd9H/60NwxDDt/b6+hqftbzmfct7P+i6ycMt2c8JlDlznuYcY86+c11lywyn9tm6zHOn606ve=
f+cNc7V9+Pj41xd65cAgXcC4zjG1r9v+ZzLNnz7/c6Wz8LPWl5zannfO45Nvs35y3ncZPGNFJ3r=
oZFSvv89musya8r22VrOc3nN+5b3tpLlnDryb7VzrtvSNfl9zDnZUs2nWnP9ZMv637dcax+199f=
l+7z/1E79bu015zDb1ureU71dd2baBS6bpgUGMQQBAgQIECBAgAABAgQIECDwsYAzBAgQIECAAA=
ECBAgQIECAQH0BCQkQIECAAAECBAgQILBBARtcb3DSlLyugNEJECBAgAABAgQIECBAgACB+gISE=
iBAgAABAgQIECBAgAABAvUFJCRAgAABAgQIECBAgAABAgTqC0hIgMC6AtM07/jTFDGOES8vEcMQ=
MY4R4xgxTfOOq3cCBAgQIJCb2Y3juApE3/cxDMP3Day/fv0a2U4btj0/P0e2vOazlte8b3n/qZ/=
sO1s0/J+0zzlouMSbS8t8rc/D+5Cn9ZZrKdtpPeX792vtdN1Hr++vzfd5f/aVLT2y5b3vx271fW=
7a2mptFeuSaX8C+Vuwxe9ZPsPy2ZYtn235mi2fedny/Gctrzm1vC/7yJbv8xmZbWurIecx53Nrd=
bdQb/69sFYduU5zveXayzWYLd9nO63RvOazdrru9Jr3nvrJvrOtle+ccXPdZjvn2q1cs+aausQo=
11Wuj1wz2U7rJt+f1tPpNa/9qJ2uOb3m/aeWfZ5aHsvxsl1S51rXbmUe1/JZe9yuW7uCn+NP08/=
33hEgQGArAuokQIAAAQIECBAgQIAAAQIE6gtISIAAAQIECBAgQIAAAQIECNQXkJAAAQIECBBoW+=
Ch7fJUR4AAAQIECGxEQJkECBAgQIAAAQIECBAgQIBAfQEJCRAgQIAAAQIECBAgQIAAgfoCEhIgQ=
IAAAQIECBAgQIAAgbsJTNPdujqro3GMGMeIl5eIYYgYx4hxPOvWvV0kLwECBAjcIDCO47ffmeGG=
Hi67te/76L+13FQtN1jL19yALY9d1tO/r84+s+9sp7GGYfj3jStc0Wpd96DIDem2kC/XS67H9y2=
PZbuHw+995LrMluO1vj6z9nxW5Fzme40AgfsLbOn7lc/F98+u/JztnirZXz4js23hGfl79i3N5+=
+1r/U5zc74e+Fu5eUay/Her+Vcb3n8boP8v6PsM/vO1vp6znn4f9mbf8ks+fdLi0FyTWT72/rL4=
3PXnGPkesz2fk3md2Lusa/pP+cx2zX3umcZga5bZpxzRpmmc65yDQECBAgQIECAQOMCyiNAgAAB=
AgQIECBAgAABAgTqC0hIgAABAgQIECBAgAABAgQI1BeQkEAzAg/NVKIQAgQIECBAgAABAgQIlBM=
QiAABAgQIECBAgAABAgQIEKgvICEBAgQIECBAgAABAgQIECBQX0BCAgQIECBAgACBSwXG8dI77n=
/9OEaMY8Q43r9vPRIgQIBARYHzMr29vZ134Y1X9X0fuYHbqeXnG7u8+PYc87SJ2zAMF98/9w1VN=
21r0fo0l7kmck2eNvbLz9lO55d8zXFbXp9pkXM55zpNg6Va5lmiLZXno3GWyGiM2wWOx2PM+d26=
vcKI/v+/4++fl/fo99w+cvz3z8h8Hp177xrX5Xw+Pj6uMfRmx1xiTnMdZcvf/my5pvLz0mg5Zo6=
d36clcl+SL9dutkvuafXa1mxz3nPdvW95rAW/rCPXZLasrzW7NMrfynzVPhJY9/i3PxPWLeDd6O=
P47oO3BAgQIECAAAECBAgQIECglIAwBAgQIECAAAECBAgQIECAQH0BCQkQIECAAAECBAgQIEBgD=
gEbXM+hqs/rBdxJgAABAgQIECBAgAABAgQI1BeQkAABAgQIECBAgAABAgQIEKgvICEBAgQIECBA=
gAABAgQIECBQX0BCAgQIECBAgAABAjsTyE3ChmGYNXX2n5v35UZpuXHarINd0Hlu3pZ1ZX0X3Db=
rpTkfsw6wQuetZsq1mGsyW75fgebTId+vz5bWaBY955xm7pyT2dvrayw170tm+ptbzpnWtkB+p1=
r7nr8Xy+/KaW3l+/fn1nqf36tsrf2O/+4xjmPk/P5+3Oc/BeZ2yrV7Wsf5mp//rGKdIy2u5bnnY=
wnpljLkest1ly3fZ1vC4Noxsr4W12U+U6/N5D4CBAgQ2LGA6AQIECBAgAABAgQIECBAgEB9AQkJ=
ECBAgAABAgQIECBAgACB+gISEiBAgAABAgRuFHi48X63EyBAgAABAgsIGIIAAQIECBAgQIAAAQI=
ECBCoLyAhAQIECBAgQIAAAQIECBAgUF9AQgIECBAgQIAAAQIECBAgsBeBaWonad8vW4vRCBAgQK=
CuwDAMs4TLTdGy79x4MjdHm2WQO3Wa9WWdWfOdury6m9y0LdvVHTR2Y24smOugpbJynnNzwWz5v=
qXa/lZLrs9sLTnmGs25/Vu9jhEgcJlAfpda+n6/rz6fkfmszJbv359r6X0+I/N3vFXHrCufmy2Z=
fVbLGufSJ53mGDvXbq7hbPl+jjHu1Weu5VbqzDnJdq9sS/fTyrM111zOabZ8v7TDPcbLddnSM3b=
L6/Ie89FyH13XTnXT1E4tKiFAgAABAgQItCqgLgIECBAgQIAAAQIECBAgQKC+gIQECBAgQIAAAQ=
IECBAgQIBAfQEJCRA4X+Dh/EtdSYAAAQIECBAgQIAAgaYEFEOAAAECBAgQIECAAAECBAjUF5CQA=
AECBAgQIECAAAECBAgQqC8gIQECBAgQIECAQEGBaWojVNe1UYcqCBAgQCA2T3A4HGbJkBsU5iZu=
uRnaLAPM1GnWnLXP1P3Z3eaGfGdf3PCFmaMFz/dEOcfZtrjBYH6fWtpcMOfWBoPvV5f3BK4TyO/=
SdXfOd1c+I/NZmS3fzzfSfXtu7Tn5Pt3j42N4Zr4X+fV9+vx65D6f8vu1tXXc931kzVn7fRSu7y=
X/lrv+7n3fmfOX85jPVCNRAAAQAElEQVQt57SCRj5jM9faWVZcl2tH38T4XddOmdPUTi0qIUCAA=
AECBAgQIECAAIHNCCiUAAECBAgQIECAAAECBAgQqC8gIQECBAgQIECAAAECBAjsVMAG17uaeGEJ=
ECBAgAABAgQIECBAgACB+gISEiBAgAABAgQIECBAgAABAvUFJCRAgAABAgQIECBAgAABAgTqC0h=
IgACB7QpMUzu1d107taiEAAECBAi8F8jN23ITt9z87P3xLb3P2tfeuK3KBphrO75fd1lLbg6da/=
T98S2+b2GNntw+3mDwdIVXAgQ+E2jxO5S/49m2/Lxs6Tn5fv5bnO/39VV6n+s313Guha3mytrz7=
5et1r9m3fldW9Mux875y3W4psMcY2euzDdH3+f2WeV/K52bd2vX9X07FY9jO7WohEBtAekIECBA=
gAABAgQIECBAgACB+gISEiBAgAABAgQIECBAgAABAvUFJCRAgAABAgQI1Bd4qB9RQgIECBAg8A8=
BpwkQIECAAAECBAgQIECAAIH6AhISIECAAAECBAgQIECAAAEC9QUkJECAAAECBAgQIECAAAECBJ=
oQmKYZy9A1AQIECBAoIDAMQ+RGghU2crNx2+0LMjcWvL2X+/SQ6zLn9D69tdFL5vn69Wus/X3LD=
QaztaGiCgLbEsjnZP52tlJ1Pk9aeK7cy+P0nGzJOJ+Xx+PxXhH184FAznn+9uea/uCSzRzOdZx5=
1io412y2tcbf2ri55nLt5bxtrfZL6s18a/9eWJeXzJhrCRAgQIAAAQIEVhEwKAECBAgQIECAAAE=
CBAgQIFBfQEICBAgQIECAAAECBAgQIECgvoCEBAiUEngolUYYAgQIECBAgAABAgTuJqAjAgQIEC=
BAgAABAgQIECBAoL6AhAQIECBAgAABAgQIECBAgEB9AQkJECBAgAABAgQILC0wTUuP+PF4ff/xO=
WcIECBQSUCW7Qjkxnu50dl2Kv53pZknN6j795XzXHHc8AaYueFcrol5ZM7vNTcZXHvzvfOrve7K=
XKOZ87q773PXltfqfQT0QuA6gRaek6fKs5Z8npw+V3rN3/PM10qmrCV/J1upp1oduY5zzivlyjy=
5btbK9Pb2ttbQV4+7hlf+PZbrL1+vLnxjN+bavGfJ+qoh0HURXddGlmmKmKY2alEFAQIECBAgQI=
AAAQIECPwQ8C8BAgQIECBAgAABAgQIECBQX0BCAgQIECBAgAABAgQIECDQqoANru83M3oiQIAAA=
QIECBAgQIAAAQIE6gtISIAAAQIECBAgQIAAAQIECNQXkJAAAQIECBAgQIAAAQIECBCoLyAhAQIE=
CMwoME0zdq5rAgQIECCwUYHcwC03cqu6uVnmW2ODvI0uh//KbmEjxJy3XJv/FVXrzS9pMmeu1V8=
OLvhhHMcYv7UFhzQUgc0LHI/HZjLkM6Tq7/gJOfNlztPntV9bmv+1Le41ft/3kXOcr/fqs6V+cg=
0Pw7BKSVv7jV/j+5Vzk+tvlQlacdD8vmX2NUpo4X9vrJHbmAQI7FJAaAIECBAgQIAAAQIECBAgQ=
KC+gIQECBAgQIAAAQIECBAgQIBAfQEJCRAgQIAAAQIEGhB4aKAGJRAgQIBAaQHhCBAgQIAAAQIE=
CBAgQIAAgfoCEhIgQIAAAQIECBAgQIAAAQL1BSQkQIAAAQIECBAgQIAAAQIE6gvcnnCabu/jXj3=
0/b160g8BAgQIELhNIDc0y43c8vW2ntq+e60NBXMzwWxt6/xZXW4quNZGd6dqcvyct9PnPbyu/V=
3Med+Ds4wE7iGQ35d8Tt2jr1v6yN/vr1+/Rr7e0k9b935cTeZsJW/+vmf7uFpnLhHIuV37d/CSe=
q+9Nv+2yazX3n/tfblWs117/9L3rfF8zblZOmcr42X2Ncy3tCZbmasl6+j7JUf7fKxx/Py8swQI=
ECBAgMBWBdRNgAABAgQIECBAgAABAgQI1BeQkAABAgQIECBAgAABAgQIEKgvICEBAgSWFXhYdji=
jESBAgAABAgQIECDwXcA/BAgQIECAAAECBAgQIECAQH0BCQkQIECAAAECBAgQIECAAIH6AhISIE=
CAAAECBAgQIPCLwDT98tEHAgQI1BCQgsANArm5Xm4keEMXm7o1N27LzJsqeqVih2FYaeQfw+b4O=
V8/Pu3r3/xOrrVOc5PBbPsSl5bAdQL5nLruzvvdlTXkM+N+PW6np8yd+deu+Hg8rl1CifHzdy/n=
tESYM0Jk1sx8xqW7vGSNv0VaeJ6cNdkzXpR/e1uXMwLrmgABAgQIECBAgAABAgQInCvgOgIECBA=
gQIAAAQIECBAgQKC+gIQECBAgQIAAAQIECBAgQIDA1QKb2eD66oRuJECAAAECBAgQIECAAAECBD=
YjoFACBAgQIECAAAECBAgQIECgvoCEBAgQIECAAAECBAgQIECAQH0BCQkQIEBgvwLT1E72vm+nF=
pUQIECAwD4FcvOy3Fxvb+lz47alM29t88u1680NBu8xT0vP8z3HWzP/2vN/T0d9EZhLoIXvSf6O=
r/msmMv2kn4zf/5mXHLPva8dxzFaWA/3zrVkf7mW/U26jPjb29syA904ytJ1DsMQ+Ty5sewSty/=
tkM/QEnBFQ3RdRNetE67rIrou4ukp4ttX9PvrOpUYdSsC6iRAgAABAgQIECBAgAABAgTqC0hIgA=
ABAgQIECBAgAABAgQI1BeQkAABAgQIECBAgMA5Ag/nXOQaAgQIEGhWQGEECBAgQIAAAQIECBAgQ=
IBAfQEJCRAgQIAAAQIECBAgQIAAgfoCEhIgQIAAAQIECBAgQIAAAQL1BXaRcJp2EXOTIY/H4/dN=
wby24WCDoU1+jRRN4GKBPW4kmEh930duYhf+86HAmj459tIb630IseIJ63RFfEMTOEMgn1VnXDb=
bJfmMuOF3fLa61ug4fzPSY42xT2PmevC/oU4al7/udS3nus12udj1d2xlneZ36vqUl9+Zz5HL76=
p5R67JbEum28q6XNJkj2N1XUTfRzw9RQxDxNNTxNNTRNftUUNmAgQIECBwNwEdESBAgAABAgQIE=
CBAgAABAvUFJCRAgAABAgQIECBAgAABAgTqC0hIgAABAr8JPPz22UcCBAgQIECAAAECBQREIECA=
AAECBAgQIECAAAECBOoLSEiAAAECBAgQIECAAAECBAjUF5CQAAECBAgQIECAAIEtCUxTO9X2fTu=
1tFBJbmSTmxdpQwzD0ER7e3trYWk0UoMyCNQUGL49b2omOy/V0pvY5W/deZWtf9XxeFytiFyXS8=
/NamHPGDgt+r4/48r7XpLrNdt9e9UbgToCaz4nUzGfC3vdEDjz/62lR7r87dxSx9ZeF0vlvPc4+=
dt/7z631F/+1m+p3iVqXfpvkF/X4BIJ2x/Dumx/jpassO/nGa3rIvo+4ukpIv/viaeniL6P6Lp5=
xtMrAQIECBAgQIAAAQIEfgp4R4AAAQIECBAgQIAAAQIECNQXkJAAAQIECBAgQIAAAQIECBCoLPB=
jg+vKCWUjQIAAAQIECBAgQIAAAQIEfgj4lwABAgQIECBAgAABAgQIEKgvICEBAgQIECBAgAABAg=
QIECBQX0BCAgQIECDQqMA0NVqYsggQIECAwMICuYmbTcsi+r5fVH7pzfquDZfr46x773xRzod1+=
SfqWibH4/HPYhwhQOC7wFrPye+Df/vn9fX127/++7tAuuRvye/Hl/q8ld/5pTzOGSe/S2v9zp1T=
3xLX5JrNtsRYOcYW1unb21uWuljb+xr8G3SuyWx/O+fY/gS67vbMXRfRdRFPTxFPTxE2tL7ddPE=
eDEiAAAECBAgQIECAAAECBAjUF5CQAAECBAgQIECAAAECBAgQqC8gIQECBAgQIECAAIEiAg9Fco=
hBgACBWQR0SoAAAQIECBAgQIAAAQIECNQXkJAAAQIECBAgQIAAAQIECBCoLyAhAQIECBAgQIAAA=
QIECBAgUF9AQgLvBbru/SfvCRAgQIDAsgI2cfvhzeGHw/t/jytuamw+3s/Ez/d930duABoL/2cL=
G2AuTGI4At8FznlOfr9wpn9eX19n6rlGt2v/lqy9PrY0i/n7tvZ8teK1tEPrv/FL1rfG31itrDt=
1ELhEoOsuuTqi6yK6LuLpKeLpKeLpKeLpKaLrIrrusr5cTYAAAQIEWhZQGwECBAgQIECAAAECBA=
gQIFBfQEICBAgQIECAAAECBAgQIECgvoCEBAgQILA9gYftlaxiAgQIECBAgACBlQUMT4AAAQIEC=
BAgQIAAAQIECNQXkJAAAQIECBAgQIAAAQIECBCoLyAhAQIECBAgQIAAAQIE7iowjnft7qbOuu6m=
291MoJKALAQILCwwDMPCI7Y7XN/30X9rS1X49va21FBXj7PW+shxl5yLq4FWujE3vlzDZ8kNJle=
iNSyBiwXyeXXxTXe6Icde41lwp/IX6SZ90mmRwf4yyJpj/6Wcpg/lb1vTBS5YXK7bbAsOudZQZ4=
275N8f1uHHU8LmYxtn/hTouoiui3h6ihiGiKeniKeniK6L6Lo/r3eEAAECBAgQIECAAIHSAsIRI=
ECAAAECBAgQIECAAAEC9QUkJECAAAECBAgQIECAAAECBOoLNJ3woenqFEeAAAECBAgQIECAAAEC=
BDYjoFACBAgQIECAAAECBAgQIECgvoCEBAgQIECAAAECBAgQIECAQH0BCQkQIECAAIFrBKbpmrv=
muafv5+lXrwQIECBA4F8Cuemijcp+VVrS47LN+n6tc4lPx+NxiWH+GMO6/IPkrweWXKunAtZaE6=
fxvRJoTWDN74Rn5fmrIZ+X6XX+Hfe9cs11ct8k8/WW89P3/XwDbLDnXLdLlf329rbUUE2PYw1+P=
j1L+liTn89FC2f7/tcqui6i7yOeniKGIeLpKeLpKaLrfr3Op3MFXEeAAAECBAgQIECAAAECBAjU=
F5CQAAECBAgQIECAAAECBAgQqC8gIQECBAgQIECAAAECSwnY4HopaeMQIPCngCMECBAgQIAAAQI=
ECBAgQIBAfQEJCRAgQIAAAQIECBAgQIAAgfoCEhIgQIAAAQIECBAgQIAAAQL1BSQk8A+BafrHBU=
4TIECAAIHiAn3fx5Ib522FM122UuvcdY7jOPcQf+3fuvwryx8Hc61m++OEAwT2JrBi3mEYVhvds=
/Iy+vRa65m55jq5TGmdq9Mn52ed0dsddcn1utbffOfoL1nbkubnZG/xGkYtzso6NXVdxLf/SyGe=
niKGIeLpKaLvI7punXqMSoAAAQI7ERCTAAECBAgQIECAAAECBAgQqC8gIQECBAgQIECAAAECBAg=
QIFBfQEICBAgQIDCDwMMMfeqSAAECBAgQIEDgBgG3EiBAgAABAgQIECBAgAABAvUFJCRAgAABAg=
QIECBAgAABAgTqC0hIgAABAgQIECBAgAABAusIdN064xp1nwJSEyBA4CRgI8GTxJ+vfd//eXCGI=
0tu2Hdp+cfjMdaoLze5vgEGMAAAEABJREFUvLTWPV+/9Pc410S2PZvLTuAkkM/J0/ulXz0rrxNf=
+pn5vkrPzvcav75fc15+raS9T33f31RUhZvf3t4Wi2EtLkZtoCICfR/RdUXCiEGAAAECBAgQIEB=
gwwJKJ0CAAAECBAgQIECAAAECBOoLSEiAAAECBAgQIECAAAECBAjUF5DwNoGH2253NwECBAgQIE=
CAAAECBAgQWETAIAQIECBAgAABAgQIECBAgEB9AQkJECBAgAABAgQIECBAgACB+gISEiBAgAABA=
kUFxrGdYF3XTi0qIUCAAIF9CAzDEDbM+2Wuf/mw5OZ24zj+MvbePyxpX8Ha97jCLMpA4DKB4dtv=
uGflZWanq/OZme30ecnX4/G45HCbGSvX82aKLVyov0cj1no2bG1ZcdrajKn3AwGHCRAgQIAAAQI=
ECBAgQIAAgfoCEhIgQIAAAQIECBAgQIAAAQL1BSQkQIAAAQIECBAgQIDAfwI2uP6PwhsC1QTkIU=
CAAAECBAgQIECAAAECBOoLSEiAAAECBAgQIECAAAECBAjUF5CQAAECBAgQIECAAAECBAgQqC8gI=
QEC9xLounv1pB8CBAgQIECAwP0E1thwco0x7ye2Xk9Lu9mkdb25Xmdko34ksPR371TH8/Pz6a3X=
KwReX1+vuOv2W8ZxjPFbu72nWj1Yz5/P55I+ra7Pperq+/7zyXCWAAECBAgQIFBeQEACBAgQIEC=
AAAECBAgQIECgvoCEBAgQIECAAAECBAgQIECAQH0BCQkQIECAwD4FHvYZW2oCBAgQIEBgtwKCEy=
BAgAABAgQIECBAgAABAvUFJCRAgAABAgQIECBAgAABAgTqC0hIgAABAgQIECBAgAABAs0ItLSnV=
Nc1w6KQewjogwABAhsRWHKzvI2Q/FLm3je4Ox6Pv3gs8WEYhrAur5Pmdp2buwjcIrDGczLrzWdl=
vmq3Cay1yfXb29tthRe7e/PreYH52PvfpEk8jmO+aAQIECBAgAABAgQIECBAYB0BoxIgQIAAAQI=
ECBAgQIAAAQL1BSQkQIAAAQIECBAgQIAAAQIE6gtIWF7goXxCAQkQIECAAAECBAgQIEDgnwIuIE=
CAAAECBAgQIECAAAECBOoLSEiAAAECBAgQIECAAAECBAjUF5CQAAECBAgQILB3ga7bu4D8BAgQI=
LC0wDAMSw8ZWxzQhoJbnLX91rzkerXR5H7XmeQ/Bdb6LX1+fv5ZhHdXC+QzM9vVHVx5o+fnlXA7=
v22NtbpzcvE/Efjy5csnZ50i8EPAvwQIECBAgAABAgQIECBAgEB9AQkJECBAgAABAgQIECBAgAC=
B+gISEiBAgAABAgQIECBAYEsCNrje0myptSUBtRAgQIAAAQIECBAgQIAAAQL1BSQkQIAAAQIECB=
AgQIAAAQIE6gtISIAAAQIECBAgQIAAAQIECNQXkJAAgZkFxnHmAS7ovusuuNilBAgQIEDgDgI2x=
7wD4h27eHt7u2Nv9+lqGIb7dHRBL9blBVh/uXRpP5u0/mUSrjvkrg0KrLX+13g2b3B6zi556edm=
FpZrJ1u+1yLWmAPuBD4S+PLly0enHCdAgAABAgQI3ENAHwQIECBAgAABAgQIECBAgEB9AQkJECB=
AgAABAgQIECBAgACB+gISEiBAgAABAo0KPDRal7IIECBAgACBTQoomgABAgQIECBAgAABAgQIEK=
gvICEBAgQIECBAgAABAgQIECBQX0BCAgQIECBAgAABAgQIECCwPYGu217N61ZsdAIECBC4VcDmm=
OcL9n1//sWFrjwej4unsS4XJzcgAQI3CLy9vd1w9/W32gz4eru/3Zm/89n+dm7OY8cVfmfnzHNt=
3//+7b+2Z/dVEhjHcbE4azwPFgt3x4HW+g28YwRdESBAgAABAgQIECDQlIBiCBAgQIAAAQIECBA=
gQIAAgfoCEhIgQIAAAQIECBAgQIAAAQL1BSQksL7Aw/olqIAAAQIECBAgQIAAAQLFBcQjQIAAAQ=
IECBAgQIAAAQIE6gtISIAAAQIECBAgQIAAAQIECNQXkJAAAQIECBAgQOAPgXH849BqB7putaENT=
IAAAQKVBC7I8vz8fMHVLiWwjIB1ebvz0psy2tzw9jnTw3YFhmFYvPg1xlw85AoDrvH7s+SGvSuQ=
nj3kGvZnF7fTC/2273Tixd6egIoJECBAgAABAgQIECBAgACB+gISEiBAgAABAgQIECBAgAABAvU=
FJCRAgAABAgQIECBAgACBuwrY4PqunDq7l4B+CBAgQIAAAQIECBAgQIAAgfoCEhIgQIAAAQIECB=
AgQIAAAQL1BSQkQIAAAQIECBAgQIAAAQIE6gtISIAAgVYEuq6VStRBgAABAnsQsDnmHmb59oxLr=
5Olx7tdqN0eltzkeisbtLY7WyrbqsBaa//5+XmrZE3Xnc/NbEsXudY6WjrnR+P57f9I5u/H11ij=
f6+k7lHGdedWMgIECBDYj4CkBAgQIECAAAECBAgQIECAQH0BCQkQIECAAAECBAgQIECAAIH6AhI=
SIECAAAECBK4VeLj2RvcRIECAAAECiwsYkAABAgQIECBAgAABAgQIEKgvICEBAgQIECBAgAABAg=
QIECBQX0BCAgQIECBAgAABAgQIECBQRmCa2onSde3UEhGKIUCAAAECBN4JfPny5d2n+d62tMnlG=
rUs5TzfDLbTsw1w25kLldQVeHt7WzyczYDnJV9jY9s11tFviqt+9Nu/Kv+mBs/v5+vra8zd/A11=
/rJY438vnF+dKwkQIECAAAECBAgQ+E3ARwIECBAgQIAAAQIECBAgQKC+gIQECBAgQIAAAQIECBA=
gQIBAfQEJCRA4Q+DhjGtcQoAAAQIECBAgQIAAgYYFlEaAAAECBAgQIECAAAECBAjUF5CQAAECBA=
gQIECAAAECBAgQqC8gIQECBAgQIECAwBYFpqmNqruujTpUQYAAAQL/Eqhz3sZtdeZyriRvb29zd=
f1hv7lx4YcnnbhYID2XaBcX5gYCBK4W8Pt9Nd1ZN66x2fLeN4jN36mzJsdF3wXWWKPfB27kn1wv=
S7RG4jZfRv3nV/NToEACBAgQIECAAAECBAgQIEDgZgEdECBAgAABAgQIECBAgAABAvUFJCRAgAA=
BAgQIECBAgACBvQnY4HpvM555NQIECBAgQIAAAQIECBAgQKC+gIQECBAgQIAAAQIECBAgQIBAfQ=
EJCRAgQIAAAQIECBAgQIAAgfoCEhIgQIDAWQJdd9ZlLiJAgAABAgQILCaw9IZ1wzAslm0PA+Xmj=
6+vr7FUiz2gykjgN4Gln1v5vf6tBB/vLJDG2e7c7afdLf17+2kxC59c2nrheJsebs/rctMTt2Dx=
1siC2IYiQIBAawLqIUCAAAECBAgQIECAAAECBOoLSEiAAAECBAgQIECAAAECBAjUF5CQAAECBAg=
QIFBY4KFwNtEIECBAgMBFAi4mQIAAAQIECBAgQIAAAQIE6gtISIAAAQIECBAgQIAAAQIECNQXkJ=
AAAQIECBAgQIAAAQIECBBYRmCalhnnb6M4RoAAAQIE1hRYekPONbMa+3qBpTete35+vr5YdxIgQ=
GBhgePxuPCIETYDXob83r9H51S99G/uOTUtcY01vYSyMQjMI/D29jZPx3olQIAAAQIECBAgsFEB=
ZRMgQIAAAQIECBAgQIAAAQL1BSQkQIAAAQIECBAgQIAAAQIE6gtISIBADYGHGjGkIECAAAECBAg=
QIEBgJgHdEiBAgAABAgQIECBAgAABAvUFJCRAgAABAgQIECBAgAABAgTqC0hIgAABAgQIECBA4O=
4C03T3Lq/usO+vvtWNBAgQqCQgCwECjQjsdaPNRviVQYAAgb8KPD8///W4g/cVWGPT5ePxeN8Qe=
iNAgMDMAsMw3DqC+wkQIECAAAECBAgQIECAAIH6AhISIECAAAECBAgQIECAAAEC9QUkJECAAAEC=
BAgQIECAAAECzQnY4PruU6JDAgQIECBAgAABAgQIECBAoL6AhAQIECBAgAABAgQIECBAgEB9AQk=
JECBAgAABAgQIECBAgACB+gISEiBAgAABAgQIECBA4HKBL1++XH6TO3Yl8Pb2tmheG+T9i9t5Ag=
RaExjHcdGShmFYdLy9D9b3/d4JFsn//Py8yDgGIUDgvgLH4/G+HeqNAAECBN4JeEuAAAECBAgQI=
ECAAAECBAjUF5CQAAECBAgQIECAAAECBAgQqC8gIQECBAgQIECAwJoCD2sObmwCBAgQ2JGAqAQI=
ECBAgAABAgQIECBAgEB9AQkJECBAgAABAgQIECBAgACB+gISEiBAgAABAgQIECBAgAABAvUFzkw=
4jmdeOPNlfT/zALonQIAAAQK/Cdi08TcQH/8QWHrj1j8KcIAAAQKNC3hONjJBM5Xx/Pw8U89/79=
Z6+ruLowQItCdwPB5jGIb2ClMRAQIECBAgQIBAbQHpCBAgQIAAAQIECBAgQIAAgfoCEhIgQIAAA=
QIECBAgQIAAAQL1BSQkQIDAQgIPC41jGAIECBAgQIAAAQIE/iLgEAECBAgQIECAAAECBAgQIFBf=
QEICBAgQIECAAAECBAgQIECgvoCEBAgQIECAAAECBAgQIECAQH0BCQmkQN/3+aIR+FRg6Y02l95=
I9NPwThIgQOAfAks/I7Mcz8lUWK6t8ffSGutqOdE/R7JB7p8mjhC4p8AcfR2Px/DdnUNWnwQIEC=
BAgAABAgQIECBA4DoBdxEgQIAAAQIECBAgQIAAAQL1BSQkQIAAAQIECBAgQIAAAQIELhfY2gbXl=
yd0BwECBAgQIECAAAECBAgQILA1AfUSIECAAAECBAgQIECAAAEC9QUkJECAAAECBAgQIECAAAEC=
BOoLSEiAAAEChQWmqZ1wXddOLSohQIAAgfoCa2zYWF9VwlsEGliTt5TvXgIEdijw9va2aGrPyUW=
5/xuM+38U3hAgQCAeHx9tbm0dECBQQUAGAgQIECBAgAABAgQIECBAoL6AhAQIECBAgAABAgQIEC=
BAgEB9AQkJECBAgAABAgQIfCrw8OlZJwkQIEBgIwLKJECAAAECBAgQIECAAAECBOoLSEiAAAECB=
AgQIECAAAECBAjUF5CQAAECBAgQIECAAAECBAgQqC9QI+E0tZOj69qppdVKcmOx19fX0Nox+PLl=
S6vLRV0ECPxDwPf3H0BOxziOiyr0fb/oeAYjQIDA1gTWe05uTeq+9S7tfjwe7xug8d78Tdr4BCm=
PwP8F8n8bHA6HyNf/H/JCgAABAgQIECBQTkAgAgQIECBAgAABAgQIECBAoL6AhAQIECBAgAABAg=
QIECBAgEB9AQkJECBA4CTwcHrjlQABAgQIECBAgEA5AYEIECBAgAABAgQIECBAgACB+gISEiBAg=
AABAgQIECBAgAABAvUFJCRAgAABAgQIECBAgACBmwX6vo9ea8rg5kmt1oE8BAgQKCLw9vZWJIkY=
BAgQmEdg6U0+bQQ8zzz+qzikXRsAABAASURBVFfu/xK67Xz+7/vbenA3gRUFdjL04+NjZNtJXDE=
JECBAgAABAgQIECBAgMCvAj4RIECAAAECBAgQIECAAAEC9QUkJECAAAECBAgQIECAAAECBEoK/L=
LBdcmEQhEgQIAAAQIECBAgQIAAAQK/CPhAgAABAgQIECBAgAABAgQI1BeQkAABAgQIECBAgAABA=
gQIEKgvICEBAgQIEFhTYJrWHP3n2H3/8713BAgQIEBgCQGbCS6hbIz3Av96/+XLl39d4jwBAgSa=
EhjHcdF6/HYvyv3fYEu7L72u/gvqDQECBN4J5LMoN7U+HA6R79+d8pYAAQL/FHABAQIECBAgQIA=
AAQIECBAgUF9AQgIECBAgQIAAAQIECBAgQKC+gIQECBAgQIAAAQIEti7wsPUA6idAgMACAoYgQI=
AAAQIECBAgQIAAAQIE6gtISIAAAQIECBAgQIAAAQIECNQXkJAAAQIECBAgQIAAAQIECBCoLyDhQ=
gLTtNBAhiFAgAABAgQIbExg6Y3s+r7fmJByCRDYs8Adn5FnMXpGnsU020VL+y+9vmaD0zEBApsT=
yOfP4+NjZMv3mwugYAIECBAgQIBAuwIqI0CAAAECBAgQIECAAAECBOoLSEiAAAECBAgQIECAAAE=
CBAjUF5CQAAECBDYk8LChWpVKgAABAgQIECDQlIBiCBAgQIAAAQIECBAgQIAAgfoCEhIgQIAAAQ=
IECBAgQIAAAQL1BSQkQIAAAQIECBAgQIDAZQLTdNn1c17ddXP2rm8ClQRkIUCAAIGlBGxot5S0c=
QgQ2KLA29vbomUvvcHyouEMRoAAgb8KOLiEQP7Nn+3x8TEOh0Pka35eYmxjECBAgAABAgQIECBA=
gACBCAYECBAgQIAAAQIECBAgQIBAfQEJCRAgQIAAAQIECBAgQIAAgfoCbSZ8aLMsVREgQIAAAQI=
ECBAgQIAAgY0KKJsAAQIECBAgQIAAAQIECBCoLyAhAQIECBAgQIAAAQIECBAgUF9AQgIECBAgQO=
BDgWn68NTiJ7pu8SENSIAAAQIECFQSuHOWpTe16/v+zgl0R4AAAQIE7ifw/Px8v87O6Ont7e2Mq=
7Z/id//7c+hBNsTyL/zs+VG1u9bHtteGhUT2KmA2AQIECBAgAABAgQIECBAgEB9AQkJECBAgAAB=
AgQIECBAgACB+gISEiBAgAABAgQIECAwu4ANrmcnNgABAv8ScJ4AAQIECBAgQIAAAQIECBCoLyA=
hAQIECBAgQIAAAQIECBAgUF9AQgIECBAgQIAAAQIECBAgQKC+gIQECBAgQIAAgT0L2Exwz7PfZn=
Zrss15URWBCgJVMnz58qVKFDnOEBjH8YyrXEKAAIGPBfI5ku14PMbj4+P3djgcvr/m5zyX7eMen=
CFAgAABAgQIbEtAtQQIECBAgAABAgQIECBAgEB9AQkJECBAgAABAgQIECBAgACB+gISEiBAgACB=
ewo83LMzfREgQIAAAQIECNxNQEcECBAgQIAAAQIECBAgQIBAfQEJCRAgQIAAAQIECBAgQIAAgfo=
CEhIgQIAAAQIECBAgQKCcwDS1Eanr2qhDFQQiAgIBAgQIEPgu8Pb29v3VPwQIECDwd4GlNwXt+/=
7vhTi6iAD/RZgNsqyA0QoI5G9RtuPxGI+Pj/+1w+Hw3/thGCKvyVYgsggEbhKYpptudzMBAgQIE=
CBAgACBLQqomQABAgQIECBAgAABAgQIEKgvICEBAgQIECBAgAABAgQIECBQX0DCKwUerrzPbQQI=
ECBAgAABAgQIECBAYAUBQxIgQIAAAQIECBAgQIAAAQL1BSQkQIAAAQIECBAgQIAAAQIE6gtISIA=
AAQIECGxZYJraqL7r2qhDFQQIECBAgMBHAo7PLfDly5e5h9A/AQIECBAg0JhA3/eNVaQcAu0J5M=
bU2c7dxDqvbS+FiggsLzBNEeMY8fIS8fISMQwRLy8R0/SvWpwnQIAAAQIECBAgQIAAAQIE6gtIS=
IAAAQIECBAgQIAAAQIECNQXkJAAAQIECBAgQIAAAQIRNri2CghUF5CPAAECBAgQIECAAAECBAgQ=
qC8gIQECBAgQIECAAAECBAgQIFBfQEICBAgQIECAAAECBAgQIECgvoCEBDYgME0bKFKJBAgQIEB=
gJoG+72fqWbcECBAgsCuBHYcdx3Gx9H63F6P+dKAl52HJ9fVpaCcJEFhMIL/32R4fHyPb4XCIw+=
Hw/X1+HoYh8vypLVaYgQg0LjBNEdMUMY4RLy8RLy8R374u31/HMWKaIqbpZ4hx/PneOwIECBC4Q=
MClBAgQIECAAAECBAgQIECAQH0BCQkQIECAAAECBAgQIECAAIH6AhISIECAAIGdCTzsLK+4BAgQ=
IECAAIHvAv4hQIAAAQIECBAgQIAAAQIE6gtISIAAAQIECBAgQIAAAQIECNQXkJAAAQIECBAgQIA=
AAQIElhWYpmXH+2y0vv/srHOVBGQhQIAAAQJbERjHcdFS+75fdDyDESBAgAABAgTmFNA3gY8E8u=
/sbMfjMR4fH7+3w+Hw/TU/57lsH93vOIE9C0xTxDRFjGPEy0vEMES8vES8vESMY8Q0RUzTnoVkJ=
0CAAAECBAgQWFrAeAQIECBAgAABAgQIECBAgEB9AQkJECBAgAABAgQIECBAgACB+gIS1hV4qBtN=
MgIECBAgQIAAAQIECBC4UMDlBAgQIECAAAECBAgQIECAQH0BCQkQIECAAAECBAgQIECAAIH6AhI=
SIECAAAECBAgQIECAAAEC9QUk3LlA3/c7FxCfAAECnwt4Tn7uU/XsOI5Vo8lFYDcC+T3OdtrM+n=
D4uZH1MAyR57LtBkRQAhFnG0xTxDRFvLxEvLxEfPvKfH99eYkYx4hpOrurXy6cpl8++kCAAAECB=
AgQIECAAAECBAjcX0CPBAgQIECAAAECBAgQIECAQH0BCQkQIECAAAECBAgQILAJARtcb2KaFNmu=
gMoIECBAgAABAgQIECBAgACB+gISEiBAgAABAgQIECBAgAABAvUFJCRAgAABAgQIECBAgAABAgT=
qC0hIgMA9BKbpHr3c3kfX3d6HHggQIECAAAEC9xYYx/HeXeqPAIGLBdzQqoBnZKszM29dfd/PO4=
DeCRDYvED+PhyPx3h8fIzD4fD9Nd8PwxB5bvMBBSAwk8A0RUxTxMtLxMtLxLevzPfXl5eIaYqYp=
vsOPE337U9vBAgQuF1ADwQIECBAgAABAgQIECBAgEB9AQkJECBAgAABAgQIECBAgACB+gISEiBA=
gAABAq0JPLRWkHoIECBAgACBAgIiECBAgAABAgQIECBAgAABAvUFJCRAgAABAgQIECBAgAABAgT=
qC0hIgAABAgQIECBAgAABAgR+E5im3w6s9LHrVhq44rAyESBAgAABAgQIECBAgACBmQS+fPkyU8=
+6vVjADQQaERjHMR4fH7+3w+Hw/XUYhsjjjZSoDALNCUxTxDhGvLxEvLxEfPvKfH99eYmYpohpa=
q5kBREgQIAAAQIECKwlYFwCBAgQIECAAAECBAgQIECgvoCEBAgQIECAAAECBAgQIECAQH0BCQms=
KPCw4tiGJkCAAAECBAgQIECAwK4EhCVAgAABAgQIECBAgAABAgTqC0hIgAABAgQIECBAgAABAgQ=
I1BeQkAABAgQIECCwV4Fp2mtyuQkQIEBgjwIyEyBAgAABAtsW+PLly7YDqJ4AAQJFBMZx/L6JdW=
5qfTj82NA6j2UrElGMjQu0Xv4wRLy8RHz7KsU0RUzTOhVP0zrjGpUAAQIECBAgQIAAAQIECNxDQ=
B8ECBAgQIAAAQIECBAgQIBAfQEJCRAgQIAAAQIECBAgQOA+Aja4vo+jXuYR0CsBAgQIECBAgAAB=
AgQIECBQX0BCAgQIECBAgAABAgQIECBAoL6AhAQIECBAgAABAgQIECBAgEB9AQkJENiBwDS1E7L=
r2qlFJQQIECBAgACBFBhzt7F8s1Dr+36hkQxD4BcBHwgQINC0wNvbW9P1KY7AHgTy7+Jsj4+PcT=
gcIl/zc7Y95JeRwL0Fuu7ePV7X3zRdd5+7CBDYrIDCCRAgQIAAAQIECBAgQIAAgfoCEhIgQIAAA=
QIECBAgQIAAAQL1BSQkQIAAAQIECFws8HDxHW4gQIAAAQIEVhYwPAECBAgQIECAAAECBAgQIFBf=
QEICBAgQIECAAAECBAgQIECgvoCEBAgQIECAAAECBAgQIECAwLUCXXftnUvfZzwCBAgQIECAAAE=
CBAgQSAEbD6eCVldAMgIExnGMx8fH/1p+pkKAAAECBAgQIECAAIFaAtIQIECAAAECBAgQIECAAA=
EC9QUkJECAAAECBAgQIECAAAECBOoLSEiAwGcCD5+ddI4AAQIECBAgQIAAAQKbEVAoAQIECBAgQ=
IAAAQIECBAgUF9AQgIECBAgQIAAAQIECBAgQKC+gIQECBAgQIAAAQLNCkxTG6V1XRt1qIIAAQIE=
bhBwKwECBAgQIECAAAECBAhsXiA3sc5NrQ+Hw/eNrfPz5kMJcF8Bvd0s0Pc3d3GXDqbpLt3ohAA=
BAgQIECBAgAABAgQqCshEgAABAgQIECBAgAABAgQI1BeQkAABAgQIECBAgAABAgR2I2CD691M9Z=
9BHSFAgAABAgQIECBAgAABAgTqC0hIgAABAgQIECBAgAABAgQI1BeQkAABAgQIECBAgAABAgQIE=
KgvICEBAgRaEJimFqqI6Lo26lAFAQIECBAgQIAAgXsL6I8AAQIECBAg0LrAOI7x+Pj4X8vPrdes=
PgIE7iMwTffpRy8ECEQwIECAAAECBAgQIECAAAECBOoLSEiAAAECBAgQIECAAAECBAjUF5CQAAE=
CBAgQIFBR4KFiKJkIECBAgMANAm4lQIAAAQIECBAgQIAAAQIE6gtISIAAAQIECBAgQIAAAQIECN=
QXkJAAAQIECBAgQIAAAQIECBCoLyAhAQIECBAgQIAAAQIECBAg0LBA3/f3qE4fBAg0IvD4+BjZx=
nGM8VtrpKxNldH3fby+vka+bqpwxa4m0HWrDW1gAgQIECBAgMDSAsYjQIAAAQIECBAgQIAAAQIE=
6gtISIAAAQIECBAgQIAAAQIECNQXkJAAgY0LPGy8fuUTIECAAAECBAgQILCIgEEIECBAgAABAgQ=
IECBAgACB+gISEiBAgAABAgQIECBAgAABAvUFJCRAgAABAgQIECBwnUBL+9V03XUZ3EWAAIH9CE=
hKgAABAgQIECBg41BrgAABAvcTOB6PcTgcwqbW15v2/9/Y+r6bW19fjzsJXCMwTdfc5R4CBAgQI=
ECAAAECBAgQuE3A3QQIECBAgAABAgQIECBAgEB9AQkJECBAgAABAgQIECBAgEA7Aja4nmsu9EuA=
AAECBAgQIECAAAECBAjUF5CQAAECBAgQIECAAAECBAgQqC8gIQECBAgQIECAAAECBAgQIFBfQEI=
CBAgQ2JRA122qXMUSIECAAAGdIbvXAAAQAElEQVQCBGYR+PLlyyz9lu5UOAIECBAgQIAAgYsExn=
GMx8fHGIbhovtc/FOg7/t4fX393vL9zzPeEThfoOvOv3bOK6dpzt71TeCOAroiQIAAAQIECBAgQ=
IAAAQIE6gtISIAAAQIECBAgQIAAAQIECNQXkJAAAQIECBAgQGAVgYdVRjUoAQIECOxWQHACBAgQ=
IECAAAECBAgQIECgvoCEBAgQIECAAAECBAgQIECAQH0BCQkQIECAAAECBAgQIECAAIH6Au8TTtP=
7T+u977r1xjYyAQIECBAgQOAzgbe3t89OO0eAAAECBJoVUBgBAgR+FxjHMR4fH7+3fP/7eZ8/F+=
j7Pl5fX/9r+fnzO5wlQIAAAQIECBAgML+AEQgQIECAAAECBAgQIECAAIH6AhISIECAAAECBAgQI=
ECAAAEC9QUkJECAwNwCD3MPoH8CBAgQIECAAAECBP4p4AICBAgQIECAAAECBAgQIECgvoCEBAgQ=
IECAAAECBAgQIECAQH0BCQkQIECAAAECBAiUFXh6inh6iuj7iL6P6Lp1onbdOuMalQABAu8EvCV=
AgAABAgQIENiAgA1ZNzBJSiRAoEmB4/FoY+sfM3PRv33fx+vra3z9+vX7a37OdlEnLibwgcC35f=
XBmWUPT9Oy4xmNAAECBAgQIECAAAECCwgYggABAgQIECBAgAABAgQIEKgvICEBAgQIECBAgAABA=
gQIECBwgcBGN7i+IKFLCRAgQIAAAQIECBAgQIAAgY0KKJsAAQIECBAgQIAAAQIECBCoLyAhAQIE=
CBAgQIAAAQIECBAgUF9AQgIECBCoItB1EbmRRranp4hhiBiGiKeniL6P6PuIrquSVg4CBAgQIEC=
AwGUCX758ueyGclcLRIAAAQIE/hQYx/HPg44QINCswOPjYwzD0Gx9LRTW933031o65YbW2d5vat=
1CjWogMKfANM3Zu763IaBKAgQIECBAgAABAgQIECBAoL6AhAQIECBAgAABAgQIECBAgEB9AQkJE=
CBAgAABAgQI/F3g4e+HHSVAgACBTQoomgABAgQIECBAgAABAgQIEKgvICEBAgQIECBAgAABAgQI=
ECBQX0BCAgQIECBAgAABAgQIECBAoL5AoYRdF9H3EX0f8fQUMQwRwxDx9BTR9xF9H9F19wncdff=
pRy8ECBAgQIAAAQIECBAgQGARAYMQIEBgAwLjOMbj42Pk6wbKXaTEvu+j/9aGYYjX19fv7evXr9=
9f8/Pz8/P383nNIgUZZNcCXbfr+MITIECAAIFtCKiSAAECBAgQIECAAAECBAgQqC8gIQECBAgQI=
ECAAAECBAgQIFBfQEICBAgQiAcGBAgQIECAAAECBKoLyEeAAAECBAgQIECAAAECBAjUF5CQAAEC=
BAgQIECAAAECBAgQqC8gIQECBAgQIECAAAEC2xLouoi+j+j7iKeniGGIGIaIp6eIvo/o+4iuuyx=
T1112vasJENiegIoJECBA4DyBt7e38y50FQECBBoR+PLlSyOVKIMAAQIE3gscj8dVNrd+X8Oa7/=
u+j/5be319jVP7+vXrf++fn5+/n89r1qzT2ARaEZimVipRBwECBAgQIECAAAECWxBQIwECBAgQI=
ECAAAECBAgQIFBfQEICBAgQIECAAAECBAgQIECglsDfNriulVAaAgQIECBAgAABAgQIECBA4G8C=
jhEgQIAAAQIECBAgQIAAAQL1BSQkQIAAAQIECBAgQIAAAQIE6gtISIAAAQIENifQdRF9H9H3EU9=
PEcMQMQwRfR/R9xF9H9F1f8bquj+POUKAAAECBAgQ2ImAmAQIECBAgAABAgTuLnA8HmMYhrv321=
KHfd9H//+WWd9vYv1+I+vTNfnaUv1qIXAS6LrTu3Vfp2nd8XcwuogECBAgQIAAAQIECBAgQIBAf=
QEJCRAgQIAAAQIECBAgQIAAgfoCEhIgQIAAAQIECBDYrMDDZitXOAECBBYXMCABAgQIECBAgAAB=
AgQIECBQX0BCAgQIECBAgAABAgQIECBAoL6AhAQIECBAgAABAgQIECBAgEB9AQm3KND3EX0f0fc=
RT08RwxDx9BTR9xF9H9H3W0ylZgIECBAgQIAAAQIECBCYT0DPBH4V+PLly68HfCJA4EOB4/EYwz=
B8eH5LJ/q+//b/HfaRebK9vr5Gtq9fv35/zffZnp+fv1/X9334DwECBAgQIECAwJYE1EqAAAECB=
AgQIECAAAECBAjUF5CQAAECBAgQIECAAAECBAgQqC8gIQECBAhsQeBhC0WqkQABAgQIECBAoGEB=
pREgQIAAAQIECBAgQIAAAQL1BSQkQIAAAQIECBAgQIAAAQIE6gtISIAAAQIECBAgQIAAgQYFui6=
i7yP6PqLrGixQSQS2JqBeAgQIECgjMI5jmSyCECBAYA6Bt7e3ObrV54UC5uFCMJcTuJfAP/o5Ho=
8xDMM/rmrzdN/3kbW/vr5Gtq9fv35/zffPz8+RLa/JFv5DoJBA37cRZpraqEMVBAgQIECAAAECB=
AhEBAQCBAgQIECAAAECBAgQIECgvoCEBAgQIECAAAECBAgQIECAQH2BxhI+NFaPcggQIECAAAEC=
BAgQIECAQAkBIQgQIECAAAECBAgQIECAAIH6AhISIECAAAECBAgQIECAAAEC9QUkJECAAAECBAg=
QIECAAAECBOoLSEiAAAECBAgQIEBgLwLjOMYwDJuIm5tUZ8vNq7OdNrO2ifUmpk+RhQWmabvhVE=
6AAAECBAgQIECAAAECBAjUF5CQAAECBAgQIECAAAECBAgQqC8gIQECBAgQIECAAAEC8wnY4Ho+W=
z0TIHCZgKsJECBAgAABAgQIECBAgACB+gISEiBAgAABAgQIECBAgAABAvUFJCRAgAABAgQIECBA=
gAABAgTqC0hIgAABAgQIECBAgAABAgQI1Be4a8K+7+/a3786G8fxX5c4X1Bg6XVWkFCkHQgcj8e=
mU+b3+PX1Nb5+/Rr5mi2PZWu6cMURmFmg62YeQPcECBAgsGcB2QkQIECAAAECBAgQIECAAIH6Ah=
ISIECAAAECBAgQIECAAAEC9QUkJECAAAECdxF4uEsvOiFAgAABAgQIEJhJQLcECBAgQIAAAQIEC=
BAgQIBAfQEJCRAgQIAAAQIECBAgQIAAgfoCEhIgQIAAAQIECBAgQIAAAQL1BSQkQIAAgT0L2HBv=
z7MvOwECBAh8JDCO40enHCewYYHtln48HqPF72Xf9/H6+vpfy8/bVVY5gfkEum6+vi/peZouudq=
1BAgQIECAAAECBLYqoG4CBAgQIECAAAECBAgQIECgvoCEBAgQIECAAAECBAgQIECAQH0BCS8VeL=
j0BtcTIECAAAECBAgQIECAAIHVBRRAgAABAgQIECBAgAABAgQI1BeQkAABAgQIECBAgAABAgQIE=
KgvICEBAgQIECBAgAABAgQIECBQX0BCAgQIECDwfwEblv4fwgsBAgRWEMjNrYdhWGHkj4fMek4b=
W+dvRLaPr3aGAIFWBKbpg0ocJkCAAAECBAgQIECAAAECBOoLSEiAAAECBAgQIECAAAECBAjUF5C=
QAAECBAgQIECAAIFdC9jgetfTL/yeBGQlQIAAAQIECBAgQIAAAQIE6gtISIAAAQIECBAgQIAAAQ=
IECNQXkJAAAQIECBAgQIAAAQIECBCoLyAhAQIECBAgQOBcgXEcz73UdQQILCCw5IZ8vv8LTKghC=
MwsoPt5BTwn5/U9t/cl52HJ3+Fz87uOQEsCwzA0U07W8vXr13h+fg7f3WamRSEbEOi6DRSpRAIE=
CBD4Q8ABAgQIECBAgAABAgQIECBAoL6AhAQIECBAgAABAgQIECBAgEB9AQkJECBAgMBeBB72ElR=
OAgQIECBAgMBfBBwiQIAAAQIECBAgQIAAAQIE6gtISIAAAQIECBAgQIAAAQIECNQXkJAAAQIECB=
AgQIAAAQIECBCoLyAhAQIECBAg8JvAkpuG/ja0jwQIENiEgOfkJqZJkQR+F/B5BoHj8ThDr5d32=
fd9vL6+xvPz8+U3u4MAgei6NhCmqY06VEGAAAECBAgQILBpAcUTIECAAAECBAgQIECAAAEC9QUk=
JECAAAECBAgQIECAAAECBOoLSFhQ4KFgJpEIECBAgAABAgQIECBA4CYBNxMgQIAAAQIECBAgQIA=
AAQL1BSQkQIAAAQIECBAgQIAAAQIE6gtISIAAAQIECBAgQIAAAQIECNQXkJAAAQIECGxHIDc23U=
61Kr1VYBzHW7u46H7r6yIuF+9IIDe3HoZh1cT5/cyNrbPl+1WLMTiBzQq0Vfg0tVWPaggQIECAA=
AECBAgQIECAQA0BKQgQIECAAAECBAgQIECAAIH6AhISIECAAAECBAgQIECgbQEbXLc9P6rbioA6=
CRAgQIAAAQIECBAgQIAAgfoCEhIgQIAAAQIECBAgQIAAAQL1BSQkQIAAAQIECBAgQIAAAQIE6gt=
ISIAAAQIECBAoJPD29lYojSgEti+w9GZ9ngHbXzMSzCigawLfBDwnvyGs+F/+K+IbmsA7gXEc33=
1a/u0wDPH6+hpL/628fFIjEphfoOvmH8MIBAgQ2JyAggkQIECAAAECBAgQIECAAIH6AhISIECAA=
AECBAgQIECAAAEC9QUkJECAAAECBJoReGimEoUQIECAAAEC5QQEIkCAAAECBAgQIECAAAECBOoL=
SEiAAAECBAgQIECAAAECBAjUF5CQAAECBAgQIECAAAECBAgQqC8gIQECBAgQILA9gbU3K9yemIo=
JEFhb4MuXL4uW4Dm5KLfBNiKgzH0JHI/HWPNZOAxDPD8/7wtdWgIzC3TdzAOc2f00nXmhywgQIE=
CAAAECBFYRMCgBAgQIECBAgAABAgQIECBQX0BCAgQIECBAgAABAgQIECBAoL6AhAT+x969ZCmON=
GkDNhj9y9BOQrUThr0LFKvoc3rETpLciZbRs/rTvii6yMi4cJVcpqfP5wkIyd3eR2BB9cTnENjO=
sag1CRAgQIAAAQIECBAgsGIB0QkQIECAAAECBAgQIECAAIH6AhISIECAAAECBAgQIECAAAEC9QU=
kJECAAAECBAgQIECAAAECBOoLSEjgKoGXl5erzncyAQIE1ibQ9/2kkefc1HXSoI0ulhvbTlmaTX=
Sn1LYWge8Fsgf4Xn7v5IxmBBRypcA4XnmB0wkQIECAAAECBAgQIECAwPwCKiBAgAABAgQIECBAg=
AABAgTqC0hIgAABAgQIECBAgAABAncK2OD6TkCXTyFgDQIECBAgQIAAAQIECBAgQKC+gIQECBAg=
QIAAAQIECBAgQIBAfQEJCRAgQIAAAQIECBAgQIAAgfoCEhIgQIAAAQIECBAgQIDAVAI2bp1K2jp=
/CjhCgAABAgQILEFgGIZZysx19/v9LGtblEB1ga6rnlA+AgTaElANAQIECBAgQIAAAQIECBAgUF=
9AQgIECBAgQIAAAQIECBAgQKC+Aa1iGgAAEABJREFUgIQECBAgQIAAgcsFtpef6kwCBAgQIECgK=
QHFECBAgAABAgQIECBAgAABAvUFJCRAgAABAgQIECBAgAABAgTqC0hIgAABAgQIECBAgAABAgQI=
1BeQkAABAk8SOB6PT5rZtAQI3CLQ9/0tl911jT5wF5+LCRCYQWDqXqlPznCTfy35+vr669/p/jf=
15+rTZN4g0JDA1N/DU/RhGGK/359eeiRA4MECXffgCW+cbhxvvNBlBAgQIECAAIEKAjIQIECAAA=
ECBAgQIECAAAEC9QUkJECAAAECBAgQIECAAAECBOoLSEiAwIcC2w+POkiAAAECBAgQIECAAIGFC=
iibAAECBAgQIECAAAECBAgQqC8gIQECBAgQIECAAAECBAgQIFBfQEICBAgQIECAAAECBAgQIEDg=
e4Glb9j4fUJnEFieQN/3yytaxZ8KZJ/NzSGnGJ8W4Q0CxQSm7pP5/S1GKM4HAlN/rj4owSECzQn=
kRtNTF5Vr2tx6avVlrKfKmgLjWDOXVAQIECBAgAABAgQIECBwm4CrCBAgQIAAAQIECBAgQIAAgf=
oCEhIgQIAAAQIECBAgQIBAfQEbXNe/x98l9D4BAgQIECBAgAABAgQIECBQX0BCAgQIECBAgAABA=
gQIECBAoL6AhAQIECBAgAABAgQIECBAgEB9AQkJECBAgAABAgQIECBAgMBvAjZu/Y3j4S/++uuv=
yI0anz1yI+2z4j0lUFrg5eWldD7h3gSyb7498y8BAnMIzPUbcb/fzxHXmgRWJdB1q4orLIHqAvI=
RIECAAAECBAgQIECAAAEC9QUkJECAAAECBAgQIECAAAECBOoLSEiAAAECBAgQKCWwLZVGGAIECB=
Ag8DABExEgQIAAAQIECBAgQIAAAQL1BSQkQIAAAQIECBAgQIAAAQIE6gtISIAAAQIECBAgQIAAA=
QIECNQXkJAAAQLrFJhrw7J1aktN4HIBm/pdbtX6mcfjcbIS+76fbC0LEVibQH6Xc6wtd828n6d6=
eXn5/E3vECAwicAwDJOsYxECBCK6jgIBAgQIECBAoLKAbAQIECBAgAABAgQIECBAgEB9AQkJECB=
AgAABAgQIECBAgACB+gISEiCwVIHtUgtXNwECBAgQIECAAAECMwhYkgABAgQIECBAgAABAgQIEK=
gvICEBAgQIECBAgAABAgQIECBQX0BCAgQIECBAgAABAgQIECBAoL6AhAQIrELgeDzG8ddYRdiJQ=
/78+XPiFS1HYB0Cfd+vI+iKU76+vk6e3udqcnILNi4w9e/DYRhiv983rlK4PNEIzCQwjjMtbFkC=
BAgQIECAAAECBAisUUBmAgQIECBAgAABAgQIECBAoL6AhAQIECBAgAABAgQIECBAoAEBG1w/+Sa=
YngABAgQIECBAgAABAgQIEKgvICEBAgQIECBAgAABAgQIECBQX0BCAgQIECBAgAABAgQIECBAoL=
6AhAQIECBAgAABAgSWJDD1hmVLslErgTkFbLA5p/5la7d41svLS4tlqYnA0wSm7pWvr69Py2Li+=
QWm/jzNn1gFBL4X8N+L3xs5g8CSBbqujerHsY06VEHgMwHHCRAgQIAAAQIECBAgQIAAgfoCEhIg=
QIAAAQIECBAgQIAAAQL1BSQkQIAAAQIECBCYVmA77XJWI0CAAAEC/xHwDwECBAgQIECAAAECBAg=
QIFBfQEICBAgQIECAAAECBAgQIECgvoCEBAgQIECAAAECBAgQIECAQH0BCQkQIECgUQEbljV6Y5=
RF4JfA1Btt2rj1F/oT/jdln536M/MELlMSuEpgv99fdf69J+f3Oce98xS//mHxhmF42FyXTKSHX=
qLknDUJzPHbcOq+XuF++rtU4S7Ol6Hr5lvbygQIECBAgMDiBQQgQIAAAQIECBAgQIAAAQIE6gtI=
SIAAAQIECBAgQIAAAQIECNQXkJAAAQJPE9g+bWYTEyBAgAABAgQIECBwpYDTCRAgQIAAAQIECBA=
gQIAAgfoCEhIgQIAAAQIECBAgQIAAAQL1BSQkQIAAAQIECBAgQIAAAQIE6gvMm9BGWPP6W51Aaw=
LZE3K0VtfS62G69DuofgK/C/z8+fP3A149ReD19fUp83416cvLy1dve48AgScLTL2p/ZPjfDC9Q=
wQIfCYwjp+94zgBAgQIECBAgAABAgSWJqBeAgQIECBAgAABAgQIECBAoL6AhAQIECBAgAABAgQI=
ECBAgMAlAsve4PqShM4hQIAAAQIECBAgQIAAAQIEli2gegIECBAgQIAAAQIECBAgQKC+gIQECBA=
gQIAAAQIECBAgQIBAfQEJCRAgQIAAAQIECBB4mIANGh9GaSICTxHY7/dPmXcRkxYp8ng8TpZkGI=
bJ1rIQgVYE+r6P/teYsp4pv9dT5mptrTl62tSfpdbM1UNgbgG/fa+/A/4mXW/mCgIEGhRQEgECB=
AgQIECAAAECBAgQIFBfQEICBAgQIECAAAECBAgQIECgvoCEBAgQIECAAAECBN4JbN+99pIAAQIE=
CgiIQIAAAQIECBAgQIAAAQIECNQXkJAAAQIECBAgQIAAAQIECBCoLyAhAQIECBAgQIAAAQIECBA=
gUF9AQgIECLQsYKO4du+OzbDavTcqIzCXwOvr61xLl1z358+fJXMJRWDNAvn7KcdcBmtY93WGv0=
XDMKyBVkYCVwnodVdxOZnAIgW6rp2yx7GdWlRCgAABAgRaEFADAQIECBAgQIAAAQIECBAgUF9AQ=
gIECBAgQIAAAQIECBAgQKC+gIQECBBYs8B2zeFlJ0CAAAECBAgQWJWAsAQIECBAgAABAgQIECBA=
gEB9AQkJECBAgAABAgQIECBAgACB+gISEiBAgAABAgQIECBAgAABAsUEPth8q1jCx8dh9nhTMxJ=
4pEDf99H/Go+c87u5si/k+O4877cn8PLy0l5RKiIwgcB+v59gld+XmGMD5t8r8IoAAQLPF5jyN+=
EDfvM+H6TBFX7+/NlgVUpamkDXLa1i9RIgQIAAAQIECBAgsGIB0QkQIECAAAECBAgQIECAAIH6A=
hISIECAAAECBAgQIECAAAECRQS+2OC6SEIxCBAgQIAAAQIECBAgQIAAgS8EvEWAAAECBAgQIECA=
AAECBAjUF5CQAAECBAgQIECAAAECBAgQqC8gIQECBAgQIECAAAECaxF4fX1dS1Q5CRD4Q8CBqQS=
GYZhqqej7frK1LESgJYE5PvvH4zGOv0ZLDpVqGYZh8jj7/X7yNS1IgMC/An3f//vCs4sF5uiXFx=
fnRAIEGhFQBgECBAgQIECAAAECBAgQIFBfQEICBAgQIECAAAECBAgQIECgvoCEBAgQIECAAAECB=
JYnsF1eySomQIDAzAKWJ0CAAAECBAgQIECAAAECBOoLSEiAAAECBAgQIECAAAECBAjUF5CQAAEC=
BAgQIECAAAECBAgQqC8gIQECBAgQKChgI6yCN1WkkgJzbLj5+vpa0nLqUFM66ulT313rtSbwsI1=
Rrwg25Xf8irIWf+ocrnN8fhZ/owQoL3A8HstnXHpA92jpd1D97wXG8f0RrwkQIECAwBMFTE2AAA=
ECBAgQIECAAAECBAjUF5CQAAECBAgQIECAAAECBAgQqC8gIQECBAg0LbBtujrFESBAgAABAgQIL=
EZAoQQIECBAgAABAgQIECBAgEB9AQkJECBAgAABAgQIECBAgACB+gISEiBAgAABAgQIECBAgAAB=
AvUFWkxog6fL7socGwdeVpmzCBB4LzDHppvZS3O8r8VrAgQItCqw3+8nLy37ZI7JFy6+4DAMkye=
c42/t5CEtSOBOgWdf/vLy8uwlys3/8+fPcpkEmkeg6+ZZ9/2q4/j+iNcECBAgQIAAAQIECEwtYD=
0CBAgQIECAAAECBAgQIECgvoCEBAgQIECAAAECBAgQIECAQH2BVhJuWylEHQQIECBAgAABAgQIE=
CBAoKCASAQIECBAgAABAgQIECBAgEB9AQkJECBAgAABAgQIECBAgACB+gISEiBAgAABAgQIEFit=
gE3jVnvrBSewRoGHZ56jh76+vj48x9omHIZhssg2hZyM2kKNCszRJ5NCr0yFx425PPf7/eNCmIk=
AAQITCUz5W3OiSJaZSaDrZlq4xrJSECBAgAABAgQIECBAgAABAvUFJCRAgAABAgQIECBAgAABAg=
TqC0hIgAABAgQIECBAgMATBGxw/QRUUxIgcI+AawkQIECAAAECBAgQIECAAIH6AhISIECAAAECB=
AgQIECAAAEC9QUkJECAAAECBAgQIECAAAECBOoLSEiAAAECBAhMLWAjrKnFrUfgPoE5Nt48Ho9x=
/DXuq3y9V0+9SWvf9+vFlnxBAs8tdY7vQfbJHM9Ntp7Zh2GYPOwca04e0oIEbhD4+fPnDVe5ZCo=
Bf3umkrYOAQIECBAgcJuAqwgQIECAAAECBAgQIECAAIH6AhISIECAAAECBAgQIECAAAEC9QUkJE=
CAAAEC9wls77vc1QQIECBAgAABApMIWIQAAQIECBAgQIAAAQIECBCoLyAhAQIECBAgQIAAAQIEC=
BAgUF9AQgIECBAgQIAAAQIECCxA4HCIOB4jjseI4zFiHBdQtBIJtCSglpsEXl9fb7puTRcxWtPd=
lrWKQN/3s0TRL25nH4bh9ouvvHLKta4szekEJhXY7/eTrndaTK88Sdz3yPE+P1cvXED5BK4U+Pn=
z55VXOJ1A+wLj2H6NKiRAgAABAgQIECBwl4CLCRAgQIAAAQIECBAgQIAAgfoCEhIgQIAAAQIECB=
AgQIAAAQL1BSS8WGB78ZlOJECAAAECBAgQIECAAAECjQkohwABAgQIECBAgAABAgQIEKgvICEBA=
gQIECBAgAABAgQIECBQX0BCAgQIECBAoC2BcYw4HiOOx4jjMeJwiBiGiGGIOBwiDoeI4zHieIwY=
x4hxbKt+1RAgQKCqwDAMVaPJtRKBtcbs+37y6MfjMY6/xuQLL3xBZgu/gcpfrEDf99H/GlMHyO9=
8jqnXrbTe6+trDMMwS6T9fj/LuhYlQIDArQJz9sxba3Zd2wJd10594/h7LV4RIECAAAECBAgQIE=
CAAAEC9QUkJECAAAECBAgQIECAAAECBOoLSEiAAAECBAgQIECAwDoFbHC9zvsu9XoFJCdAgAABA=
gQIECBAgAABAgTqC0hIgAABAgQIECBAgAABAgQI1BeQkAABAgQIECBAgAABAgQIEKgvICGBWQTG=
8etlxzFiHCOOx4jjMeJwiDgcIoYhYhgiDoeIwyHieIw4HiPGMWIcv57TuwQItC3Q9/0kBR6Pxzj=
+GpMstsBFciOsBZatZAIEfgnMtQGnvvEL/8r//fz588or7jt9rs/GfVW7+gkCppxR4PX1dcbVl7=
/0XL/fh2FYPp4EBAgQIEDgAQJd94BJTEGAAAECUwlYhwABAgQIECBAgAABAgQIEKgvICEBAgQIE=
CBAgAABAgQIECBQX0BCAgQIECBQXpU4tLIAABAASURBVGBbPqGABAgQIECAAIFvBZxAgAABAgQI=
ECBAgAABAgQI1BeQkAABAgQIECBAgAABAgQIEKgvICEBAgQIECBAgAABAgQIzC0wjhHjGHE8Rhy=
PEYdDxOEQMQwRwxBxOEQcDhHHY8TxGDGOEeM4d9XWX5aAaqcWeHl5mXpJ630gMAzDB0cdIkBgCQ=
J9389S5vF4DBu3Xk6fVsMwXH7BnWdOudadpbqcwCQC+/1+knXeL6JXvhe5/HX2zfS7/IrHnem/U=
R5n2fZMqiNQRyB7pt9/de6nJAQIECBAgAABAgQIPFLAXAQIECBAgAABAgQIECBAgEB9AQkJECBA=
gAABAgQIECBAgACB+gISVhLYVgojCwECBAgQIECAAAECBAg8UMBUBAgQIECAAAECBAgQIECAQH0=
BCQkQIECAAAECBAgQIECAAIH6AhISIECAAAECBK4QGMcrTr7h1HGMGMeI4zHieIw4HCIOh4hhiB=
iGiMMh4niMOB5vmNwlBAgsXiA3fFp8iCcE4PIE1IpTytS0QN/3s9Q3DMMs6y5xUVZLvGtqriSQf=
TLHHJny+388HudYerFrptcwDLPUn+vO9VmZJbBFCTQu8PPnz8YrbKO87F1tVKKKEgINhhjHBotS=
EgECBAgQIECAAAECBAgQWLKA2gkQIECAAAECBAgQIECAAIH6AhISIECAAAECBAgQIECgUQEbXDd=
6Y5S1TAFVEyBAgAABAgQIECBAgAABAvUFJCRAgAABAgQIECBAgAABAgTqC0hIgAABAgQIECBAgA=
ABAgQI1BeQkACBNgXGMeJ4bLM2VRFYq0Df95NFz43yJltsIQu9vr7GMAwLqVaZBAh8JrDf7z976=
+nHs488fZGFLzCH0ZyfiYXfrqvLd8FyBOb8XszRB5ZzZ/6slNefJo4QWKuA/47//s7rmd8bOeN2=
ga67/dpHXjmOj5zNXAQIELhNwFUECBAgQIAAAQIECBAgQIBAfQEJCRAgQIAAAQIECBAgQIAAgfo=
CEhIgQIAAAQLzC2znL0EFBAgQIECAQHEB8QgQIECAAAECBAgQIECAAIH6AhISIECAAAECBAgQIE=
CAAAEC9QUkJECAAAECBAgQIECAAAECBOoLSEjgQ4G+7z88/oyDNsf6VzUthmH494BnBAgsViD7a=
I45AmQfyX4yx9pLWTONpqx16vWmzGYtAvcIZJ/Mcc8ct16bffKvv/669fJVXZcbtabXHKGzf865=
EfocmZ+4pqmLCry8vBRNtsxY2S+zdy2zelUvQaDrllClGgkQIECAAAECBGYUsDQBAgQIECBAgAA=
BAgQIECBQX0BCAgQIECBAgAABAgQIECBAoL6AhAQmFdhOuprFCBAgQIAAAQIECBAgQOAfAQ8ECB=
AgQIAAAQIECBAgQIBAfQEJCRAgQIAAAQIECBAgQIAAgfoCEhIgQIAAAQIEagmMY6080hAgsDyB3=
DBveVU/p2IWz3G9bVZXEbhfYL/f3z/JjTPoJ5/DzWEz52fhc4k23vn582cbhahiNoE5vx+5Cenr=
6+ts2ZewcPrYqHUJd0qNBKYTyN453WrLWilt/vrrr2UVrdqIgECAAAECBAgQIECAAAECBAjUF5C=
QAAECBAgQIECAAAECBAgQqC8gIQECBAgQIECAAAECBAjcKmCD61vlXDe9gBUJECBAgAABAgQIEC=
BAgACB+gISEiBAgAABAgQIECBAgAABAvUFJCRAgAABAgQIECBAgAABAgTqC0hIgACBOwW67s4JX=
E6AwEMF+r5/6HxfTZYbQOX46pw1vJebB3JYw52WcU0C2UtzzJE5+4nN9f6Uz1479UatU6/3Z+oH=
HzEdgQcLZJ/M8eBpL54uv6PZGy6+YEUnpkv6zBU5197v93Mtb10CBL4QyN+aX7y92rf8/l7trV9=
l8HFcZWyhCaxLQFoCBAgQIECAAAECBAgQIECgvoCEBAgQIECAAAECBAgQIECAQH0BCQkQIECAAA=
ECFwhsLzjHKQQIECBAgEDDAkojQIAAAQIECBAgQIAAAQIE6gtISIAAAQIECBAgQIAAAQIECNQXk=
JAAAQIECBAgQIAAAQIECLQgMI4tVFG3BskILFXg5eVl0tJz87xJF2xsscyfG/g1VpZyCBB4gMCc=
G3PmxoPZXx4Qo8QU6aHXlriVQhQUmLNXJmf2Bv0yJf4deua/Fpc+cx6BNQnomX/e7b/++uvPg44=
QeIJA1z1h0hunHMcbL3QZAQIECBAgQGDBAkonQIAAAQIECBAgQIAAAQIE6gtISIAAAQIECBAgQI=
AAAQIECNQXkJAAgd8Ftr+/9IoAAQIECBAgQIAAAQIlBIQgQIAAAQIECBAgQIAAAQIE6gtISIAAA=
QIECBAgQIAAAQIECNQXkJAAAQIECBAgQGClAl230uBiEyDwH4HcQC/Hf16s7J/MnZsqriy2uARW=
I9D3ffS/xlyBs7/YgPBNf45NB/Pe7/f7twL8S4DApwL5Xcnx6QkTvKFf/oucv0/n6Jn/VhCR90P=
/PBfxnMDnAnP0z+wTOT6val3vZM/k8ek99wYBAgQIECBAgAABAgQIECBQX0BCAgQIECBAgAABAg=
QIECBAoL6AhAQIECBAgAABAgQIECBQWMAG14Vv7nXRnE2AAAECBAgQIECAAAECBAjUF5CQAAECB=
AgQIECAAAECBAgQqC8gIQECBAgQIECAAAECBAgQIFBfQEICBAgQIECAwLQCc2yQtdYNoTL3tHfX=
agQITC0w9waduUno2je5nqvXXv/3dOpP5/zrHY/H+YtQQRMCc/fKRBiGIdbeL/M7OVfPzHtgECB=
wm8AcvznW3i9PdyodsneeXnskMIVA102xijUIEHiugNkJECBAgAABAgQIECBAgACB+gISEiBAgA=
ABAgQIECBAgAABAvUFJCRAgAABAgQI1BDY1oghBQECBAgQeJKAaQkQIECAAAECBAgQIECAAIH6A=
hISIECAAAECBAgQIECAAAEC9QUkJECAAAECBAgQIECAAAECBL4VGMdvT2n7BNURIPBUARtkPZX3=
P5PbPPA/DP4hUF4g+2mOOYMOK960dc5NB1vYsHfOz521CVwjkH0ye9U11zzj3Kwh+8Yz5m59zty=
gtYXfp3kP/uifreOpj8AKBbJn5Fhh9P9EzuzZM7Nn/edAQ/9kbQ2Vo5TCAuNYOJxoBAgQIECAwD=
wCViVAgAABAgQIECBAgAABAgTqC0hIgAABAgQIECBAgAABAgQI1BeQkACBxQlsF1exggkQIECAA=
AECBAgQmF1AAQQIECBAgAABAgQIECBAgEB9AQkJECBAgAABAgQIECBAgACB+gISEiBAgAABAgQI=
EGhRoOtarEpNBAjkJoNTK+QmTGvYUDBz5kZY+fgMY3MSINCewH6/n72o3HxvDT32HDrzZu7zY1M=
9n2vdqfI9ah1/Cx8lWWOe7JVz/AZ9r5ff3+wf749Xfp158/dpCxnzc9BCHWogsCSBuXpnK31j6n=
t16pkt/I6ZOrv12hDoujbqGMc26lAFAQIECBAgQIAAAQIEqgvIR4AAAQIECBAgQIAAAQIECNQXk=
JAAAQIECBAgQIAAAQIECMwpYIPrafStQoAAAQIECBAgQIAAAQIECNQXkJAAAQIECBAgQIAAAQIE=
CBCoLyAhAQIECBAgQIAAAQIECBAgUF9AQgIECKxWYBxXG11wAgQuEHh5ebngrMefUn1DwdwAKzc=
By8fH65mRAIFWBXLTwRxz11e9x5775saDmffs2GRPc939fj/ZektfyN/Epd/Bx9bfyncnv8fZRx=
6brs3Z8rdp5m2hulbqaMFCDQSuEZjrv9+zxuwh+biWkX8b9Kq13O12c3Zdu7WpjEAjAsogQIAAA=
QIECBAgQIAAAQIE6gtISIAAAQIECBAgQIAAAQIECNQXkJAAAQIECBAgQGAige1E61iGAAECBAh8=
IOAQAQIECBAgQIAAAQIECBAgUF9AQgIECBAgQIAAAQIECBAgQKC+gIQECBAgQIAAAQIECBAgQIB=
AfYHpEnbddGtZiQCBywX6vo/+17j8isedmZtF5aZRj5uxjZky09o2/2pDXhUE2hD48eNHE4VU7b=
En3NwsOXtt5jwd83i9wJS/AfLv4/UVuqKqQH72crSQL/tI9pPsKy3U8+gaMtdbvuOjp75pvmEYY=
r/f33StiwisXWDOvpm9ZA1/yzNn9szsVWv/vMlPgAABAgQIECCwVAF1EyBAgAABAgQIECBAgAAB=
AvUFJCRAgAABAgQIECBAgAABAgTqC0hIgACBxwtsHz+lGQkQIECAAAECBAgQuEvAxQQIECBAgAA=
BAgQIECBAgEB9AQkJECBAgAABAgQIECBAgACB+gISEiBAgAABAgQIECBAgAABAg8TyE2jmtwk64=
aENsK6Ac0lBIoKZG9rIVrWkRv0tVDLI2vIvxuZK/vuI+e9Zq60tUHrNWIReb/y3l13lbMrC/z48=
aOZePn5zL5S7TOaeTJX5msFW+9s5U6oY6kCfd/PVnr+/sm+MlsBz1r4n3kzW2s985/SPnxoqbd/=
WKCDZQTGsUwUQQgQIECAAAECBAgQWLOA7AQIECBAgAABAgQIECBAgEB9AQkJECBAgAABAgQIECB=
AgACBLwVKbHD9ZUJvEiBAgAABAgQIECBAgAABAiUEhCBAgAABAgQIECBAgAABAgTqC0hIgAABAg=
QIECBAgAABAgQI1BeQkAABAgTaFRjHdmtTGQECbQjMvclchU2ylrYRVhufPFUQqCuQfXXOzQfPZ=
XPju81mE9mnzo/f+nzu63LTwfy7MXcdeY/nruER67+8vDximovnyHtX5bN4cWgnfimQn4kvT5j4=
zaxns1l+z8ze30q/PL+F6Xv+2nMCBK4XmPs3Zn6Pq/0tb7VnXv/pcEU1ga5rJ9E4tlOLSqYTsBI=
BAgQIECBAgAABAgQIECBQX0BCAgQIECBAgAABAgQIECBAoL6AhAQIECBAgAABAgROAtvTE48ECB=
AgUE5AIAIECBAgQIAAAQIECBAgQKC+gIQECBAgQIAAAQIECBAgQIBAfQEJCRAgQIAAAQIECBAgQ=
IAAgfoCEp4JdN3ZC08JEGhKIDfIyjFnUblJVm7CN2cNt6z97I2w5r4vt5i4hgCBN4HWNkDOPrvZ=
LHfT1lO/zcc34fn+Tcv5Vl/+yulXbWPM5d+V+RJkr8zPxHwVfLxy1nTl5/TjiSY+mj0yf1PnyOc=
TL//lcmma9/vLk7xJgMC3Ai8vL9+e8+wT8vucfebZ6zx7/uzzm80mMktrPfPS7Eut+9J8ziNAgA=
ABAgQINCigJAIECBAgQIAAAQIECBAgQKC+gIQECBAgQIAAAQIECBAgQIBAfQEJCRAgsEqB7SpTC=
02AAAECBAgQILBiAdEJECBAgAABAgQIECBAgACB+gISEiBAgAABAgQIECBAgAABAvUFJCRAgAAB=
AgQIECBA4NEC4/joGc1HgEBFgWk3Uv50LqXkAAAQAElEQVRYMDdm2mw2kZtMfXxGO0ez1twEK0c=
+f0ZluWlYC/flGdnMSWANAvn9ze9xa1mzpiX02ZNb9tjstTny+en4XI/pZ4PW+/XTcbN5+5ufn8=
cW7u39qcxwq0B+p7Jn3nr9s647/5w+a41HzZvfoeyTOfL5o+Z91Dx5f/M+P2o+8xBYs0B+n3LMb=
ZC9ZrN5+1v+dS3tvZu/PTabTWSfb686FRH4XaDrfn/9zFddF9F1EV0X0fcRfR+x20XsdhFd98yV=
zU2AAAECBAgQIECAwPIFJCBAgAABAgQIECBAgAABAgTqC0hIgAABAgQIECBAgAABAgQILF3g+w2=
ul55Q/QQIECBAgAABAgQIECBAgMD3As4gQIAAAQIECBAgQIAAAQIE6gtISIAAAQIECBAgQIAAAQ=
IECNQXkJAAAQIECBQQ6LoCIUQgUFigpQ3ncpOpzWbT5EbXuYlXbhyYI58/6yORBi3dk2flNC+B6=
gL5Pe77/vKYE52ZPWazeeuzucHfRMtetUzWtdls4tn99qqifp2c9/TXQ5n/zf35zM9ijrzPm83b=
/c7nOfIz8KhR5oYVDvLjx49m0+VndLNps2fm79H8vuTI560itnx/WzVTF4GvBFr6PXLeI7+qee7=
3skfm74rNZhNZ89z1PGr9zPSoucxTW6DrIrouousi+j5it4vY7SJ2u4hhiBiGiN0uYreL2O0i+j=
6i7yO6LqLratvMls7CBAgQIECAAAECBAgQIECAQH0BCQkQIECAAAECBAgQIECAAIH6AhISIECAA=
AECBAgQWJDAdkG1KpUAAQJNCSiGAAECBAgQIECAAAECBAgQqC8gIQECBAgQIECAAAECBAgQIFBf=
QEICBAgQIECAAAECBAgQIECgvoCEBAgQIPBYgb7vHzvhnbPlplObzSbm3rApN8LKTQM3m7eNN/P=
1ndG+vbylDcu+LdYJBAh8KZCberbWX08FZ5/NkX02x+n4XI/ZX0/9Nuuaq47P1m2xps9qveZ4S5=
/P/AycRno/alzj4dz5BLJffrZ6C8dPn8fNZt7fp/kdyV55Gvm6BZ/Paki3z95znACB2wRa+tt9S=
pDf9c1m3v54quX0mP3x1CvzMWs8vVflMTPmqJJHjj8Fuu7PY+dHui6i6yK6LqLvI3a7iN0uYreL=
GIaIYYgYhojdLmK3i9jtIvo+ousiui6i685n85wAAQIECMwvoAICBAgQIECAAAECBAgQIECgvoC=
EBAgQIECAAAECBAgQIECAQH0BCQkQIECgTYFtm2WpigABAgQIECBAYKECyiZAgAABAgQIECBAgA=
ABAgTqC0hIgAABAgQIECBAgAABAgQI1BeQkAABAgQIECBAgACBlQmMYxuBu66NOlRBYCUCN8fc7=
/c3X/vMC3MTqs3mbaOs19fXePbmTTl/jtwAa7PZRD7m62dmPJ87856/9pwAgeULtNpfT7LZd3Js=
Nm89b4pem2tnb821ss9uNm9r57F8r7WRPq3fx9bM1EPgWoG+7yO/a7GA/8s6N5tNbDb//kZ9Ztn=
ZG7NXnka+zvHMNR8xdzrpnY+QNAeBPwWyZ0bEn2/MfCS/95vN2++6/J03Za/KtXKcemU+5uscM7=
M8dflTzmsXqe5yrUer53ddRN9H9H3Ebhex20XsdhHDEDEMEbtdxG4XsdtF9H1E10V0XUTXtZpIX=
QQIECBAgAABAgQI3CDgEgIECBAgQIAAAQIECBAgQKC+gIQECBAgQIAAAQIECBAgQIBAfYHZE25n=
r0ABBAgQIECAAAECBAgQIECgvICABAgQIECAAAECBAgQIECAQH0BCQkQIECAAAECBAgQIECAAIH=
6AhISIECAAIG6AuNYN5tkBAg8XqDv++h/jcfP/JgZc6OsHLl502bz72aCuSlTjmtXyWty5KZbOW=
eOzeZtI658nu9dO+e952c+mwDeq+h6Ap8JzHc8e2t+v+er4PKVs/dlrdkHN5u3nph9Mke+d/lMb=
2fmNecj582x2bzNnWvl+29nt/lv3r/KvblytjY/Uar6SiA/j9kXvjqntfey3hybzVtfy36ZI3tb=
jmvqzfNz5PXZK3NsNm/z5vEc18w357lpkvdzzhqsTaCyQOvfr+xX2QfO+1j2thz53q33Jq89jZw=
r58+x2bz1ynx+ev/WNR5x3Y8fPx4xzcVzZO70yOyfXZTv5chzN5u3/5/KZ+c63o5A10Xk/6suR9=
dFdF1E17VTX7uVqIwAAQIECBAgQIAAAQIECBCoLyAhAQIECBAgQIAAAQIECBAgUF9AQgIECBAgQ=
IAAAQIEHilgg+tHapqLAIHHCZiJAAECBAgQIECAAAECBAgQqC8gIQECBAgQIECAAAECBAgQIFBf=
QEICBAgQIECAAAECBAgQIECgvoCEBB4o0HUPnMxUBAg8VaD1TbLOw+dmWTlyc6Ycm80mNpt/Rx4=
7H5vNv+9tNv9ufpVz5CZPOc7nn+P5kvzn8LEmgSUL5Pc7+83SMmRvzLpzZE/dbD7upflejs3m6/=
dzvhxLcph6g8Il2ai1iEBjMZbaL5Mx+1v2yxzZE3NsNv/2xXz9fmw2f76f1+dcOXLepY2sP+/j0=
upWL4ElCfR9H/2vsZSas59lb8iRfXCz+bf3bTZvz/P4+7HZvL232bw9nr+fc+W8OVpyyN+Oc9yb=
9EifzeZ3q83m99etebV079RCgAABAgTKCwhIgAABAgQIECBAgAABAgQI1BeQkAABAgQIECBAgAA=
BAgQIEKgvICEBAgQIELhRYHvjdS4jQIAAAQIECBCYQcCSBAgQIECAAAECBAgQIECAQH0BCQkQIE=
CAAAECBAgQIECAAIH6AhISIECAAAECBAgQIECAAAEC9QWqJ8xNmHJTpAo5c9Om89F6pirurTurj=
8CcArnZZ7Xv+nmfzedz+j5j7Wr36yOj/Nv/0XHHCMwpULFfpmf2yfcjj1ca2Tfz/lXKJMt6BVpP=
Xu279r4/5uvW78H7+rIHtvLbKv1yvK/RawIECBAgQIAAAQIECBD4XcArAgQIECBAgAABAgQIECB=
AoL6AhAQIECBAgAABAgQIECBAgEB9AQm/F9h+f4ozCBAgQIAAAQIECBAgQIBA0wKKI0CAAAECBA=
gQIECAAAECBOoLSEiAAAECBAgQIECAAAECBAjUF5CQAAECBAgQIECAAIGFCeQmWa1syLQwupvLz=
U2w0v3mCVxIYH4BFVwokN/1/M5feLrTZhTI+5T3a8YSJlva3/3JqC10hUB+//J7eMUlTp1ZIO9X=
3reZy7A8gdUI5N/v/N6tJnDjQfNenPfAvD+Nl6w8ArcKuI4AAQIECBAgQIAAAQIECBCoLyAhAQI=
ECBAgQIAAAQIECBAgUF9AQgIECBAgQIAAAQIEViZgg+uV3XBxCbwJ+JcAAQIECBAgQIAAAQIECB=
CoLyAhAQIECBAgQIAAAQIECBAgUF9AQgIECBAgQIAAAQIECBAgQKC+gIQEphEYx2nW+W6VrvvuD=
O8TINCawPmmTK3VVq2e95tgVcsnDwECfwpkj83v/p/vONKKQN6fvE+t1PPsOtaU9dmWf87vyD0C=
+dnM7+M9c7h2GoG8T3m/plnNKgQInATye9f3/emlx5kE9MCZ4C1LgAABAgSaElAMAQIECBAgQIA=
AAQIECBAgUF9AQgIECBAgQIAAAQIECBAgQKC+gIQECBAgQKCuwLZuNMkIECBAgAABAlcKOJ0AAQ=
IECBAgQIAAAQIECBCoLyAhAQIECBAgQIAAAQIECBAgUF9AQgIECBAgQIAAAQIECBC4WmAcr77EB=
QTmFbB6MwK5QVZu0NRMQUULSefckKxoPLEIEPhCIL/7+uwXQDO+lfcl78+MJUy+dP49yjH5whYk=
cIFAfh/ze3nBqU6ZSSDvT96nmZa37FIF1P0wAd+/h1HeNJEeeBObiwgQIECAAAECBAgQWIuAnAQ=
IECBAgAABAgQIECBAgEB9AQkJECBAgAABAgQIECBAgACB+gISlhDYlkghBAECBAgQIECAAAECBA=
g8TcDEBAgQIECAAAECBAgQIECAQH0BCQkQIECAAAECBAgQIECAAIH6AhISIECAAAECBJYg0HVLq=
FKNBAi8F8hNsmx2+V7lca/T9sePH4+b0EylBYSrKZB9NjfEq5lumanyfuR9WWb191W91tz3qbl6=
KoH8fOb3c6r1rHO5QN6XvD+XX+FMAgQeLZD/bZnfxUfPa77vBdJdD/zeyRnXCTibAAECBAgQIEC=
AAAECBAgQqC8gIQECBAgQIECAAAECBAgQIFBfQEICBAgQIECAAAECBAi0JmCD69buiHoqCMhAgA=
ABAgQIECBAgAABAgQI1BeQkAABAgQIECBAgAABAgQIEKgvICEBAgQIECBAgAABAgQIECBQX0BCA=
gQIECBA4EECP378eNBMpnkvYBOs9yJeE1inQPaC3BhvnenbSp33Ie9HW1VNV01ujpljuhUfspJJ=
ViSQ38/8nq4ocvNR878V8r40X6gCCaxAIL+L/o5Pe6O/64F5T6atyGoECBAgQKC0gHAECBAgQIA=
AAQIECBAgQIBAfQEJCRAgQIAAAQIECBAgQIAAgfoCEhIgQIAAAQIzCmxnXNvSBAgQIECAwKoEhC=
VAgAABAgQIECBAgAABAgTqC0hIgAABAgQIECBAgAABAgQI1BeQkAABAgQIECBAgAABAgSqCYxjt=
UTy3C9gBgK3CeSmTbdd6arPBNLU5mOf6ThOYH0CufmdTVvnve/pn/dh3irmX53B/PdABV8L5GfU=
76ivjaZ4N3/Hug9TSN+zhmvXKOB7Oc1d1wOncbYKAQIECBAgQIAAAQKXCDiHAAECBAgQIECAAAE=
CBAgQqC8gIQECBAgQIECAAAECBAgQIFBfQEIC0whsp1nGKgQIECBAgAABAgQIECDwoYCDBAgQIE=
CAAAECBAgQIECAQH0BCQkQIECAAAECBAgQIECAAIH6AhISIECAAAECBAjcLdB1d09hAgIEZhY4b=
d40cxkllj9Z5mOJQFVCyEGgAYH9fh9///136A8x+f/lZpDpP/nCDS7o89fgTVHSHwL5Oc3v7TAM=
f7znwPMFTv75+PzVrECAwLUC2R99P69Vu/z8tL3UOM+9fGZnTiZgIQIECBAgQIAAAQIECBAgQKC=
+gIQECBAgQIAAAQIECBAgQIBAfQEJCRAgQIAAAQIECBAgQOBqARtcX03mgrkFrE+AAAECBAgQIE=
CAAAECBAjUF5CQAAECBAgQIECAAAECBAgQqC8gIQECBAgQIECAAAECBAgQIFBfQEICBJYhMI7Lq=
FOVBAgsQyA3ZspNnJZRbZtVngzzsc0KVUWAQAsC2Wtt2jrNnch+bFPxP63zM3g66pFAywL7/T70=
y2nvUHrrEdOaW43ALQK+p7eofX/NLT0wf29+P7MzCBAgQIDA/AIqIECAAAECBAgQIECAAAECBOo=
LSEiAAAECBAgQIECAAAECBAjUF5CQAAEClIhaDgAAEABJREFUBAgQIPCVwParN71HgAABAgQILE=
ZAoQQIECBAgAABAgQIECBAgEB9AQkJECBAgAABAgQIECBAgACB+gISEiBAgAABAgQIECBAgACB1=
Qp03WqiC0qgvEBuzJQbOpUP+oSAaWeTsSfAmpJAUQGbtj7/xubfM335Y+f8m5U+H7/rKIG2BLJf=
/v333za6fvJtyb6QPTO9n7zUUqZXJ4HmBbI35ne3+UIXUGA63toD9c0F3GAlEiBAgAABAgQIEPh=
cwDsECBAgQIAAAQIECBAgQIBAfQEJCRAgQIAAAQIECBAgQIAAgfoCEhIg8I/A9p9HDwQIECBAgA=
ABAgQIECgoIBIBAgQIECBAgAABAgQIECBQX0BCAgQIECBAgAABAgQIECBAoL6AhAQIECBAgAABA=
gQIECCwNIHcnCk3dlpa3XPWm5uErttsTn1rE1iuQPbb3Jgwe8hyU7RX+T0bFLaX5nkV5efPZ+95=
vmZ+vIDP7ONNTzNmL8jfstk/T8c8EiCwDIH87uZ3eBnVtlll+qXjrT0wr8vRZrpnVGVOAgQIECB=
AgAABAgQIECBAoL6AhAQIECBAgAABAgQIECBAgEB9AQkJECBAgAABAgQIECBAoKKADa4r3tV7Mr=
mWAAECBAgQIECAAAECBAgQqC8gIQECBAgQIECAAAECBAgQIFBfQEICBAgQIECAAAECBAgQIECgv=
oCEBAgQIECAAIHGBXJzJpuuXnaTciOs3HDxsrOdRYAAgT8Fsofkxnp/vuPItQLpmH05/45de+1T=
zm98Up+9xm+Q8v4QyM+s36h/sNx8IHtl9sx0vXkSFxIgMLtAfofzN9DshSysgEf2wLwHC4uvXAI=
ECBB4tID5CBAgQIAAAQIECBAgQIAAgfoCEhIgQIAAAQIECBAgQIAAAQL1BSQkQIAAAQIECCxcYL=
vw+pVPgAABAgQmEbAIAQIECBAgQIAAAQIECBAgUF9AQgIECBAgQIAAAQIECBAgQKC+gIQECBAgQ=
IAAAQIECBAgQIDAnwLj+OexOY503WNWNQsBAu0J5CZNNsr6+L7kZli5wWI+fnyGowQIELhcIPtt=
9hQ993Kz8zOzF9uk9Vzk8uf52fO5u9zLmW0InD63Pru33Y9Tz8y+mc9vm+W+q1xNgMBjBU590Xf=
6Mtf8+/HIHsj9MndnESBAgAABAgQIrE9AYgIECBAgQIAAAQIECBAgQKC+gIQECBAgQIAAAQIECB=
AgQIBAfQEJCRBYjsB2OaWqlAABAgQIECBAgACBxgSUQ4AAAQIECBAgQIAAAQIECNQXkJAAAQIEC=
BAgQIAAAQIECBCoLyAhAQIECBAgQIAAAQIECBB4uoCNsn4nzo2rciOsHL+/87RXJiZAYEUC2XP/=
/vvvyE33VhT75qjnPTmf3zzRyi/0uVv5B2Ch8fNzmyP7ZY6Fxpi07OyT+Rs2Rz6fdHGLESDwdIH=
sifn91hM/p87el0Zp9flZt73zIPfbFncVAQIECBAgQIAAAQIECBAgsCQBtRIgQIAAAQIECBAgQI=
AAAQL1BSQkQIAAAQIECBAgQIAAAQKzCNjgelJ2ixEgQIAAAQIECBAgQIAAAQL1BSQkQIAAAQIEC=
BAgQIAAAQIE6gtISIAAAQIECBAgQIAAAQIECNQXkJAAAQIECBAgQODRArn5U24CtfYNmzJ/OuSm=
WI82Nh8BAgTOBbLv2uj6XOTP5z9+/Ag9+U+Xe47k5y7/1t0zh2sJTC2Qn9sc+dnNMfX6S1gvf7t=
mv8yRz5dQsxoJELhdIHui35G/+2Xvyx6YI5///u5jXqW7v0OPsTQLAQIE/hRwhAABAgQIECBAgA=
ABAgQIEKgvICEBAgQIECBAgAABAgQIECBQX0BCAgQIECBAgACBZwtsn72A+QkQIECAwLcCTiBAg=
AABAgQIECBAgAABAgTqC0hIgAABAgQIECBAgAABAgQI1BeQkAABAgQIECBAgAABAgQIEKgv8MSE=
XffEyU1NgEBTArlh0xo3ysoNsHIjrMzf1A1RDAEC5QWy76yx7352Y7Mf58aBaZLPPzvP8dsFzj9=
zaX37TK4kMK1AfnZz5Oc2x7SrN7baP+Vkn8zfsDny+T+HPRAgsBKB7In5/V9zT8zs+bsxHabog2=
k+xTor+QiLSYAAAQIECBAg8J2A9wkQIECAAAECBAgQIECAAIH6AhISIECAAAECBAgQIECAAAEC9=
QUkJECAwAMFtg+cy1QECBAgQIAAAQIECDxQwFQECBAgQIAAAQIECBAgQIBAfQEJCRAgQIAAAQIE=
CBAgQIAAgfoCEhIgQIAAAQIECBBoXWAcW69QfQQIVBXITZtyk6jcLGrpGb+qP/Nlzqk2w/qqFu8=
RILBugfO+m71pbRq5UWD24hxpsbb8c+RN5xynv4Nr/NzN4W7N+wXyc5sjP7tr/Nxmv8yR/TJHPr=
9f1QwECCxVIHtA9sTshzmWmuOaujNz9r/8O5DZz6+d4nmuvRbrKTytQYAAAQIECBAgQIAAAQIEr=
hVwPgECBAgQIECAAAECBAgQIFBfQEICBAgQIECAAAECBAgQIEDgY4FKG1x/nNBRAgQIECBAgAAB=
AgQIECBAoJKALAQIECBAgAABAgQIECBAgEB9AQkJECBAgAABAgQIECBAgACB+gISEiBAgAABAgQ=
IEPg/gdwsKjeNqrR509ybYf0fricECBD4QCD7bo5T782e9cFpjzg0+xyZLTcIzKz5mK9nL2qlBa=
T96XN3uh/5tz9HvpdjpTRiNy5w+txmD8nPa+Pl3lVefg8z52nk67smdDEBAqUEsh/myL/j2Q9zV=
AqYPe/U//IxX8+ZL62rGc/paW0CBJ4uYAECBAgQIECAAAECBAgQIECgvoCEBAgQIECAAAECBAgQ=
IECAQH0BCQkQIECAAAECBAjElgEBAgQIVBeQjwABAgQIECBAgAABAgQIEKgvICEBAgQIECBAgAA=
BAgQIECBQX0BCAgQIECBAgAABAgQIECBAoL6AhGsRyM1pphy5Ic5abOVctkB+VnOjrNxIKr8jS0=
uTm1/lyPpz5POpMry8vESaPXNMleWWdabIn7a5zi31ueZNIA2fPbKPvK3m30sF0ix7VvbfvD9T9=
q5La7z2vMyQmU4jX187h/OfL5D3JT9/OU73Kj+HOU6vT4/52ZxiPD/1xyvk35cp8uU6H1fg6CUC=
p89sfkZP9yuPXXLtn+e0cSTrz5HftcyVj/m6jeqWV0XanT4bz3z0Xb7vs/HMe3OaO/+23Vdl+1d=
nxhzZOzJ3fv7br/rPCrPu7H2nka9z/HnmPEfSOH3nWT0iLbKGKdb/3//93/iv//qvp4//9//+3x=
RxrEGAAAECBAgQ+EfAAwECBAgQIECAAAECBAgQIFBfQEICBAgQIECAAAECBAgQIECgvoCEBAgQW=
JfAdl1xpSVAgAABAgQIECDwj4AHAgQIECBAgAABAgQIECBAoL6AhAQIECBAgAABAgQIECBAgEB9=
AQkJECBAgAABAgQIECgh0HUlYlwU4rQxTG4OM9XINS8qzkkEGhHIz2x+P3KjrNxkahiGyGONlPd=
bGVlX1ng+8thvJ03wItdMs2eOCWLcvMQU+dM217m5yJVfmHZp+OyR66yc+q74eX+yny2h/54Hzf=
ue47z2fJ3j/DzPlyOQ9+585GdzijGXUGadIl+uM1fGauue7tep7+TmozlaN876cmTd5yOPVbtHc=
+Q5fS6e/eh+3X530+7Z9yfnz3Vur3J5V2bm7Cn5GzJ7YY6bUzz5wrw3Wd+p3nzMYzmevPTN06fv=
yfbmSa64MC3SKNc8+Vxx+c2n5pr//d//Hc8e//M//3NzjS4kQIAAAQIECBAgQIAAgQcJmIYAAQI=
ECBAgQIAAAQIECBCoLyAhAQIECBAgQIAAAQIECBAgsFiBize4XmxChRMgQIAAAQIECBAgQIAAAQ=
IXCziRAAECBAgQIECAAAECBAgQqC8gIQECBAgQIECAAAECBAgQIFBfQEICBAgQIHCpwDheeqbzC=
BAgMI9AbqyUmznlpkqnzZVy06Mc+d6UVeV6OXLt83ryWI4pa7EWAQIEUuCZI/taK/33PGfWlSP7=
cI7T34Z8nsfPz/WcAAECUwlkv8yRvSj7Uv5ePI25elOumyPryLrORx7PMZWPdQgQWI9A9sIc2Qt=
zZO/JPpRjyr6Ta51G1pDjVE/Wl+8t7a5k3ZkhLXM8sv70SKPTyLUeOb+5CBC4X8AMBAgQIECAAA=
ECBAgQIECAQH0BCQkQIECAAAECBAgQIECAAIH6AhISIECAAAECBAgQWILAdglFqpEAAQINCyiNA=
AECBAgQIECAAAECBAgQqC8gIQECBAgQIECAAAECBAgQIFBfQEICBAgQIECAAAECBAgQIECgvoCE=
BAgQIFBAIDddyo2WcuTGS7m5U458nhs8nUae9358FP/9Ofn6NEfOmSPnz5HPc+Taed5H8zlGgAC=
BqgLZ97L/5chemH3xNPL1qXfmY577fnzm8v680+ucJ+c9jfO18tjpvM/mdZwAgVULzB4+e+VpZM=
9638Oyx53GqZ+dP34U4Pz98+eneXKdHO/XyjpO5380r2MECBB4pkD2n+xDOU49Kh9Pvev8Mc89H=
+/rOn/v/Plpjpw3R/bBfDyN07nv51vq67TMccp5yn/KmY/n2fL1+5HXnHxO85zOOb/WcwIECBAg=
QIBA4wLKI0CAAAECBAgQIECAAAECBOoLSEiAAAECBAgQIECAAAECBAjUF5CQAAECBBoT2DZWj3I=
IECBAgAABAgRKCAhBgAABAgQIECBAgAABAgQI1BeQkAABAgQIECBAgAABAgQIEKgvICEBAgQIEC=
BAgAABAgQIECBQX6BGwtyIKTd4Oo3TRk3nj7lp0/tx/v7p+WmOnDNHDSEpCBAg8DyB7JWn3pmPp=
356/vi+/55en59z/jznyXlP43nVm5kAAQLTCZx6Wva40zjvfafnpx55/nh67/3jaZ7T3NOlsRIB=
AssTaKPi7Fen3nX++L6/nffAfP7+/dPr0xw5b442Uk5TReY95T955GN6nUa+fj/ymrw2xzSVWoU=
AAQIECBAgQIAAAQIEphOwEgECBAgQIECAAAECBAgQIFBfQEICBAgQIECAAAECBAgQIECgvsB8Cb=
fzLW1lAgQIECBAgAABAgQIECCwMgFxCRAgQIAAAQIECBAgQIAAgfoCEhIgQIAAAQIECBAgQIAAA=
QL1BSQkQIAAAQIEHi7QdQ+f0oQECBAgQIAAgfsEXE2AAAECBAgQIECAAAECBAjUF5CQAAECBAgQ=
IECAAAECBAgQqC8gIQECBAgQIECAAAECBAgQIFBfQEICBAgQIECAAAECBB4iYIPrhzCahACBZwm=
YlwABAgQIECBAgAABAgQIEKgvICEBAgQIECBAgAABAgQIECBQX0BCAgQIECBAgAABAgQIECBAoL=
6AhMsUGMdl1q1qAgQIECBAgAABAgQIEJhHwOORwL4AABAASURBVKoECBAgQIAAAQIECBAgQIBAf=
QEJCRAgQIAAAQIECBAgQIAAgfoCEhIgQIAAAQIECBAgQIAAAQL1BSQkQIAAAQLXCmyvvcD5BAgQ=
IECAAAECswsogAABAgQIECBAgAABAgQIEKgvICEBAgQIECBAgAABAgQIECBQX0BCAgQIECBAgAA=
BAgQIECBAoL6AhAQIECBAgAABAgQIECBAgEB9AQkJECBAgAABAgQIECBAgACB+gISEiBAgAABAg=
QIECBAgAABAvUFJCRAgAABAgQIECBAgAABAgTqC0j4hcD2i/e8RYAAAQIECBAgQIAAAQIEFiSgV=
AIECBAgQIAAAQIECBAgQKC+gIQECBAgQIAAAQIECBAgQIBAfQEJCRAgQIAAAQIECBAgQIAAgfoC=
EhIgQIAAAQIECBAgQIAAAQL1BSQkQIAAAQIECBAgQIAAAQIE6gtISIAAAQIECBAgQIAAAQIECNQ=
XkJAAAQIECBAgQIAAgbUI2OB6LXdaTgIfCThGgAABAgQIECBAgAABAgQI1BeQkAABAgQIECBAgA=
ABAgQIEKgvICEBAgQIECBAgAABAgQIECBQX0BCAgQIECBAgAABAgQIECBAoL6AhAQIECBAgAABA=
gQIECBAgEB9AQkJECBAgAABAgQIECBAgACB+gISEiBAgAABAgQIECBAgAABAvUFJCRAgAABAgUF=
tgUziUSAAAECBAgQuEvAxQQIECBAgAABAgQIECBAgEB9AQkJECBAgAABAgQIECBAgACB+gISEiB=
AgAABAgQIECBAgMByBLpuObWqtC0B1RAgQIAAAQIECBAgQIAAAQL1BSQkQIAAgfYFxjFiHCPGsf=
1aVUiAAAECBAgQINCmgKoIECBAgAABAgQIECBAgACB+gISEiBAgAABAgQIECBAgAABAvUFJFy2w=
HbZ5aueAAECBAgQIECAAAECBCYSsAwBAgQIECBAgAABAgQIECBQX0BCAgQIECBAgAABAgQIECBA=
oL6AhAQIECBAgACB3wTG8beXXhAgQIAAAQI1BKQgQIAAAQIECBAgQIAAAQIE6gs8LOE4RoxjxDh=
GjGPEOEYcjxHHY8TxGHE4RBwOEYdDxOEQcThEDEPEMEQMQ8QwRBwOEYdDxOHwsLJMRIAAAQIECB=
AgQIAAAQIECEQwIECAAAECBAgQIECAAAECBOoLSEiAAAECBAgQIECAAIFmBGxw3cytUEg9AYkIE=
CBAgAABAgQIECBAgACB+gISEiBAgAABAgQIECBAgAABAvUFJCRAgAABAgQIECBAgAABAgTqC0hI=
gAABAgQIECBAgAABAgQI1BeQkAABAgQIECBAgEBtgXGMOB4jjseI4zHieIw4HCIOh4jDIeJwiDg=
cIoYhYhgihiFiGCIOh4jDIeJwiDgcIg6HiOMx4niMOB4jxjFiHCPGMWIcI8bxa8dx/Pp97xIgQO=
C5AmYnQIAAAQIECBAgQIAAAQIE6gtISIAAAQIECBAgQIAAAQIECNQXkJAAAQIECBCYQ2A7x6LWJ=
ECAAAECBFYsIDoBAgQIECBAgAABAgQIECBQX0BCAgQIECBAgAABAgQIECBAoL6AhAQIECBAgAAB=
AgQIECBAgEB9AQkJECBAgAABAgQIECBAgACB+gISEiBAgEAZgeMx4niMOB4jjseI4zFiHCPGMWI=
cI8YxYhzLxBWEAAECBAgQIEDgGgHnEiBAgAABAgQIECBAgAABAvUFJCRAgAABAgQIECBAgAABAg=
TqC0hI4MkC2yfPb3oCBAgQIECAAAECBAgQuEDAKQQIECBAgAABAgQIECBAgEB9AQkJECBAgAABA=
gQIECBAgACB+gISEiBAgAABAgSWJjCObVTcdW3UoQoCBAgQIHCJgHMIECBAgAABAgQIECBAgACB=
+gISEiBAgAABAgQIECBAgAABAvUFJCRAgAABAgQIECBAgAABAgTqC0hIgAABAgQIECBAgAABApc=
L2OD6citntiWgGgIECBAgQIAAAQIECBAgQKC+gIQECBAgQIAAAQIECBAgQIBAfQEJCRAgQIAAAQ=
IECBAgQIAAgfoCEhIgQIAAAQIECBAgQIAAAQL1BSQkQIAAAQIECBAgQIAAAQIE6gtISIAAAQIEC=
BAgQIAAAQIECNQXkJAAAQIECBAgQIAAAQIECBCoLyAhAQIECBAgQOBDge2HRx0kQIAAAQIEFiqg=
bAIECBAgQIAAAQIECBAgQKC+gIQECBAgQIAAAQIECBAgQIBAfQEJCRAgQIAAAQIECBAgQIAAgfo=
CEhIgQIAAAQIECBAgQIAAAQL1BSQkQIAAAQLTCXTddGtZiQABAgQIECBA4FzAcwIECBAgQIAAAQ=
IECBAgQKC+gIQECBAgQIAAAQIECBAgQIBAfQEJCRDYIiBAgAABAgQIECBAgEB5AQEJECBAgAABA=
gQIECBAgACB+gISEiBAgAABAgQIECBAgAABAvUFJCRAgAABAgQIECBAgAABAgTqC0hIgAABAgQI=
ECBAgAABAgQI1BeQkAABAgQIECBAgAABAgQIEKgvICEBAgQIECBAgAABAgQIECBQX0BCAgQIECB=
AgAABAgQIECglYIPrUrfzcWHMRIAAAQIECBAgQIAAAQIECNQXkJAAAQIECBAgQIAAAQIECBCoLy=
AhAQIECBAgQIAAAQIECBAgUF9AQgIECCxdoOuWnkD9BAgQIECAAAECBJ4vYAUCBAgQIECAAAECB=
AgsRWAcl1KpOgm0J6AiAgQIECBAgAABAgQIECBAoL6AhAQIECBAgAABAgQIECBAgEB9AQkJECBA=
gAABAksV2C61cHUTIECAAIEZBCxJgAABAgQIECBAgAABAgQI1BeQkAABAgQIECBAgAABAgQIEKg=
vICEBAgQIECBAgAABAgQIECDwS2Acf/1T93+SESBAgAABAgQIECBAgAABAvUFJCRAgAABAgQIEC=
BAgAABAgTqC0hIgAABAgQIECBAgAABAgQI1BeQkAABAgQIECBAgAABAgQIEKgvICEBAgsQ2C6gR=
iUSIECAAAECBAgQINC0gOIIECBAgAABAgQIECBAgACB+gISEiBAgAABAgQIECBAgAABAvUFJCRA=
gAABAgQIECBAgAABAgTqC0hIgAABAgQIECBAgAABAgQI1BeQkAABAgQIECBAgAABAgQIEKgvICE=
BAgQIECBAgAABAgQIECBQX0BCAgQIECBAgAABAgQIECAwrYANrqf1flvNvwQIECBAgAABAgQIEC=
BAgEB9AQkJECBAgAABAgQIECBAgACB+gISEiBAgAABAgQIECBAgAABAvUFJCRAgAABAgQIECBAg=
AABAgTqC0hIgAABAgQIECBAgACBAgJdVyCECASeKWBuAgQIECBAgAABAgQIECBAoL6AhAQIECBA=
gAABAgQIECBAgEB9AQkJECBAgAABAgSeJrB92swmJkCAAAECVwo4nQABAgQIECBAgAABAgQIEKg=
vICEBAgQIECBAgAABAgQIECBQX0BCAgQIECBAgAABAgQIECBAoL7AIxN23SNnMxcBAgQIECBAgA=
ABAgQIECDwKAHzECBAgAABAgQIECBAgAABAvUFJCRAgAABAgQIECBAgAABAgTqC0hIgAABAgQIE=
CBAgAABAgQI1BeQkAABAo8Q2D5iEnMQIECAAAECBAgQIPA0ARMTIECAAAECBAgQIECAAAEC9QUk=
JECAAAECBAgQIECAAAECBOoLSEiAAAECBAgQIECgOYFxbK4kBREgQGDpAuonQIAAAQIECBAgQIA=
AAQIE6gtISIDANwLj+M0J3iZAgAABAgQIECBAgED7AiokQIAAAQIECBAgQIAAAQIE6gtISIAAAQ=
IECBAgQIAAAQIECLwTKLjB9buEXhIgQIAAAQIECBAgQIAAAQIFBUQiQIAAAQIECBAgQIAAAQIE6=
gtISIAAAQIECBAgQIAAAQIECNQXkJAAAQIECBAgQIAAAQIECBCoLyAhAQIECBAgQIAAAQIECBAg=
UF9AQgIECBAgQIAAAQIECBAgQKC+gIQECBAgQIAAAQIECBAgQIBAfQEJCRAgQIAAAQIE1iywXXN=
42QkQILAqAWEJECBAgAABAgQIECBAgACB+gISEiBAgAABAgQIECBAgAABAvUFJCRAgAABAgQIEC=
BAgAABAgTqC0hIgAABAgQIECBAgAABAgQI1BeQkAABAgQIECBAgAABAgQIEKgvICEBAgQIECBAg=
AABAgQIECBQX0BCAgQIECBAgAABAgQIECBAoL6AhAQIEFiJwHYlOcUkQIAAAQIECBAg8KGAgwQI=
ECBAgAABAgQIECBAgEB9AQkJECBAgAABAgQIECBAgACB+gISEiBAgAABAgQIECBwvUDfR+x2Ebt=
dRN9H9H1E30f0fUTfR/R9RN9HdF1E10V0XUTXRXRdRNddv54rCBAgcK+A6wkQIECAAAECBAgQIE=
CAAIH6AhISIECAAAECBAgQIECAAAEC9QUkJECAAAECBAgQIECAAAECBOoLSEiAAAECBAgQIECAA=
AECBAgsT+DaDa6Xl1DFBAgQIECAAAECBAgQIECAwLUCzidAgAABAgQIECBAgAABAgTqC0hIgAAB=
AgQIECBAgAABAgQI1BeQkAABAgQIfCvQdRFdF9H3EX0f0fcRfR/R9xF9H9H3EbtdxG4XsdtF7HY=
Ru13EbhcxDBHDEDEMEcMQMQwRwxAxDBG7XcRuF7HbRex2EbtdxG4XsdtF9H1E30f0fUTfR/T9t2=
U6gQABAgQIECBA4HMB7xAgQIAAAQIECBAgQIAAAQL1BSQkQIAAAQIECBAgQIAAAQIE6gtISIAAA=
QIECBAgQIAAAQIECNQXkJAAAQIECBAgQIBA0wLbpqtTHAECBBYjoFACBAgQIECAAAECBAgQIECg=
voCEBAgQIECAAAECBAgQIECAQH0BCQkQIECAAAECBAgQIECAAIH6AhJOIdB1EV0X0XURXRfRdRF=
dF9F1EX0f0fcRfR/R91NUYw0CBAgQIECAAAECBAgQWJ+AxAQIECBAgACB9Ql03foyS0yAAAECax=
eQnwABAgQIECBAgAABAgQIEKgvICEBAgQIECBAgAABAgQIECBQX0BCAgQIEGhFYNtKIeogQIAAA=
QIECBAoKCASAQIECBAgQIAAAQIECBAgUF9AQgIECBAgQIAAAQIECBAgQKC+gIQECBAgQIAAAQIE=
CBAgQIBAfQEJCRAgQIAAAQIECBAgQIAAgfoCEhIgQGACgXGcYBFLECBAgAABAgQIECDwuYB3CBA=
gQIAAAQIECBAgQIAAgfoCEhIgQIAAAQIECBAgQIAAAQL1BWZIuJ1hTUsSIECAAAECBAgQIECAAI=
FVCwhPgAABAgQIECBAgAABAgQI1BeQkAABAgQIECBAgAABAgQIEKgvICEBAgQIECBAgAABAgQIE=
CBQX0BCAgQIECBAgAABAgQIECBAoL6AhAQIECDUBwArAAAQAElEQVRAgAABAgQIECBAgEB9AQkJ=
ECBAgAABAgQIECBAgACB+gISEiBAgAABAgQIECBwn4ANru/zczUBAtMIWIUAAQIECBAgQIAAAQI=
ECBCoLyAhAQIECBAgQIAAAQIECBAgUF9AQgIECBAgQIAAAQIECBAgQKC+gIQECBAgQIAAAQIECB=
AgQIBAfQEJCRAgQIAAAQIECBAgQIAAgfoCEhIgQIAAAQIECBAgQIAAAQL1BSQkQIAAAQIECBAgQ=
IAAAQIE6gtISIAAAQIELhbYXnymEwkQIECAAAECBBoTUA4BAgQIECBAgAABAgQIECBQX0BCAgQI=
ECBAgAABAgQIECBAoL6AhAQIECBAgAABAgQIECBAgEB9AQkJECBAgAABAgQIECBAgACB+gISEiB=
AgAABAgQIECBAgAABAvUFJCRAgAABAgQIECBAgAABAgTqC0hIgAABAgQIECBAgAABAgQI1BeQ8C=
OB7UcHHSNAgAABAgQIECBAgAABAosVUDgBAgQIECBAgAABAgQIECBQX0BCAgQIECBAgAABAgQIE=
CBAoL6AhAQIECBAgAABAgQIECBAgEB9AQkJECBAgAABAgQIECBAgACBhwp03UOne8xkZiFAgAAB=
AgQIECBAgAABAgTqC0hIgAABAgQIECBAgAABAgQI1BeQkAABAgQIECBAgACB8gI2uC5/iwUk8L2=
AMwgQIECAAAECBAgQIECAAIH6AhISIECAAAECBAgQIECAAAEC9QUkJECAAAECBAgQIECAAAECBO=
oLSEiAAAECBAgQIECAAAECBAjUF5CQAAECBAgQIECAAAECBAgQqC8gIQECBAgQIECAAAECBAgQI=
FBfQEICBAgQIECAAAECBAgQIECgvoCEBAgQIECgksC2UhhZCBAgQIAAAQIPFDAVAQIECBAgQIAA=
AQIECBAgUF9AQgIECBAgQIAAAQIECBAgQKC+gIQECBAgQIAAAQIECBAgQIBAfQEJCRAgQIAAAQI=
ECBAgQIAAgfoCEhIgQIAAAQIECBAgQIAAAQL1BSQkQIAAAQIECBAgQIAAAQIE6gtISIAAAQIECB=
AgQIAAAQIECNQXkHChAtuF1q1sAgQIECBAgAABAgQIEJhFwKIECBAgQIAAAQIECBAgQIBAfQEJC=
RAgQIAAAQIECBAgQIAAgfoCEhIgQIAAAQIECBAgQIAAAQL1BSQkQIAAAQIECBAgQIAAAQIE6gtI=
SIAAAQIECBAgQIAAAQIECNQXkJAAAQIECBAgQIAAAQIECBCoLyAhAQIECBAgQIAAAQIE5hewwfX=
890AF1QXkI0CAAAECBAgQIECAAAECBOoLSEiAAAECBAgQIECAAAECBAjUF5CQAAECBAgQIECAAA=
ECBAgQqC8gIQECBAgQIECAAAECBAgQIFBfQEICBAgQIECAAAECBAgQIECgvoCEBAgQIECAAAECB=
AgQIECAQH0BCQkQIECAAAECBAgQIECAAIH6AhISIECAAAECkwpsJ13NYgQIECBAgACBfwQ8ECBA=
gAABAgQIECBAgAABAvUFJCRAgAABAgQIECBAgAABAgTqC0hIgAABAgQIECBAgAABAgQI1BeQkAA=
BAgQIECBAgAABAgQIEKgvICEBAgQIEHikwDg+cjZzESBAgAABAgQIPErAPAQIECBAgAABAgQIEC=
BAgEB9AQkJECBAgAABAgQIECBAgACB+gISEniWwPZZE5uXAAECBAgQIECAAAECBK4WcAEBAgQIE=
CBAgAABAgQIECBQX0BCAgQIECBAgAABAgQIECBAoL6AhAQIECBAgAABAgQIECBAgEB9AQkJECBA=
gAABAgQIECBAgACB+gISEiBAgAABAgQIECBAgAABAvUFJCRAgAABAgQIECBAgAABAgTqC0hIgAA=
BAgQIECBAgAABAhcI2OD6AiSntCygNgIECBAgQIAAAQIECBAgQKC+gIQECBAgQIAAAQIECBAgQI=
BAfQEJCRAgQIAAAQIECBAgQIAAgfoCEhIgQIAAAQIECBAgQIAAAQL1BSQkQIAAAQIECBAgQIAAA=
QIE6gtISIAAAQIECBAgQIAAAQIECNQXkJAAAQIECBAgQIAAAQIECBCoLyAhAQIECBAgQOB3ge3v=
L70iQIAAAQIESggIQYAAAQIECBAgQIAAAQIECNQXkJAAAQIECBAgQIAAAQIECBCoLyAhAQIECBA=
gQIAAAQIECBAgUF9AQgIECBAgQIAAAQIECBAgQKC+gIQECBAgQIAAAQIECBAgQIBAfQEJCRAgQI=
AAAQIECBAgQIAAgfoCEhIgQIAAAQIECBAgQIAAAQL1BSQksGKB7Yqzi06AAAECBAgQIECAwMoEx=
CVAgAABAgQIECBAgAABAgTqC0hIgAABAgQIECBAgAABAgQI1BeQkAABAgQIECBAgAABAgQIEKgv=
ICEBAgQIECBAgAABAgQIECBQX0BCAgQIECBAgAABAgQIECBAoL6AhAQIECBAgAABAgQIECBAgEB=
9AQkJECBAgAABAgQIECBAoIaADa5r3MdnpTAvAQIECBAgQIAAAQIECBAgUF9AQgIECBAgQIAAAQ=
IECBAgQKC+gIQECBAgQIAAAQIECBAgQIBAfQEJCRAgQIAAAQIECBAgQIAAgfoCEhIgQIAAAQIEC=
BAgQIAAAQL1BSQkQIAAAQIECBAgQIAAAQIE6gtISIAAAQIECBAgQIAAAQIECNQXkJAAAQIECBAg=
sDiB7eIqVjABAgQIEJhdQAEECBAgQIAAAQIECBAgQIBAfQEJCRAgQIAAAQIECBAgQIAAgfoCEhI=
gQIAAAQIECBAgQIAAAQL1BSQkQIAAAQIECBAgQIAAAQIE6gtISIAAAQIECBAgQIAAAQIECNQXkJ=
AAAQIECBAgQIAAAQIECBCoLyAhAQIECBAgQIAAAQIECBAgUF9AQgIEWhbYtlyc2ggQIECAAAECB=
AgQWJCAUgkQIECAAAECBAgQIECAAIH6AhISIECAAAECBAgQIECAAAEC9QUkJECAAAECBAgQIECA=
AAECBOoLSEiAAAECBAgQIECAAAECBAjUF5CQAAECBAgQIECAAAECBAgQqC8gIQECBAgQIECAAAE=
CBAgQIFBfQEICBAgQIECAAAECBAgQIDCRgA2uJ4L+aBnHCBAgQIAAAQIECBAgQIAAgfoCEhIgQI=
AAAQIECBAgQIAAAQL1BSQkQIAAAQIECBAgQIAAAQIE6gtISIAAAQIECBAgQIAAAQIECNQXkJAAA=
QIECBAgQIAAAQIECBCoLyAhAQIECBAgQIAAAQIECBAgUF9AQgIECBAgQIAAAQIECBAgQKC+gIQE=
CBAgQIAAAQKPF9g+fkozEiBAgACBuwRcTIAAAQIECBAgQIAAAQIECNQXkJAAAQIECBAgQIAAAQI=
ECBCoLyAhAQIECBAgQIAAAQIECBAgUF9AQgIECBAgQIAAAQIECBAgQKC+gIQECBAgQIAAAQIECB=
AgQIBAfQEJCRAgQIAAAQIECBAgQIAAgfoCEhIgQIAAAQIECBAgQIAAAQL1BSQkQIDAXQLbu652M=
QECBAgQIECAAAECEwlYhgABAgQIECBAgAABAgQIEKgvICEBAgQIECBAgAABAgQIECBQX0BCAgQI=
ECBAgAABAgQIECBAoL6AhAQIECBAgAABAgQIECBAgEB9AQkJECBAgAABAgQIECBAgACB+gISEiB=
AgAABAgQIECBAgAABAvUFJCRAgAABAgQIECBAgAABAgROAnU3uD4l9EiAAAECBAgQIECAAAECBA=
jUFZCMAAECBAgQIECAAAECBAgQqC8gIQECBAgQIECAAAECBAgQIFBfQEICBAgQIECAAAECBAgQI=
ECgvoCEBAgQIECAAAECBAgQIPB0ga57+hIWIPC1gHcJECBAgAABAgQIECBAgACB+gISEiBAgAAB=
AgQIECBAgAABAvUFJCRAgAABAgQIEFilwHaVqYUmQIDAigVEJ0CAAAECBAgQIECAAAECBOoLSEi=
AAAECBAgQIECAAAECBAjUF5CQAAECBAgQIECAAAECBAgQqC8gIQECBAgQIECAAAECBAgQIFBfQE=
ICBAgQIECAAAECBAgQIECgvoCEBAgQIECAAAECBAgQIECAQH0BCQkQIECAAAECBAgQIECAAIH6A=
hISIECgusC2ekD5CBAgQIAAAQIECFwg4BQCBAgQIECAAAECBAgQIECgvoCEBAgQIECAAAECBAgQ=
IECAQH0BCQkQIECAAAECBAgQIECAAIH6AhISIECAAAECBAgQIECAAAEC9QUkJECAAAECBAgQIEC=
AAAECBOoLSEiAAAECBAgQIECAAAECBAjUF5CQAAECBAgQIECAAAECBAgQWJDAjRtcLyihUgkQIE=
CAAAECBAgQIECAAIEbBVxGgAABAgQIECBAgAABAgQI1BeQkAABAgQIECBAgAABAgQIEKgvICEBA=
gQIECBAgAABAgQIECBQX0BCAgQIECBAgAABAgQIECBAoL6AhAQIECBAgAABAgQIECBAgEB9AQkJ=
ECBAgAABAgQIECBAgACB+gISEiBAgAABAgQIEGhTYNtmWaoiQIDAQgWUTYAAAQIECBAgQIAAAQI=
ECNQXkJAAAQIECBAgQIAAAQIECBCoLyAhAQIECBAgQIAAAQIECBAgUF9AQgIECBAgQIAAAQIECB=
AgQKC+gIQECBAgQIAAAQIECBAgQIBAfQEJCRAgQIAAAQIECBAgQIAAgfoCEhIgQIAAAQIECBAgQ=
IAAAQL1BSQkQIAAgdkFtrNXoAACBAgQIECAAIHyAgISIECAAAECBAgQIECAAAEC9QUkJECAAAEC=
BAgQIECAAAECBOoLSEiAAAECBAgQIECAAAECBAjUF5CQAAECBAgQIECAAAECBAgQqC8gIQECBAg=
QIECAAAECBAgQIFBfQEICBAgQIECAAAECBAgQIECgvoCEBAgQIECAAAECBAgQIECAQH2BKRNup1=
zMWgQIECBAgAABAgQIECBAgMD/CXhCgAABAgQIECBAgAABAgQI1BeQkAABAgQIECBAgAABAgQIE=
KgvICEBAgQIECBAgAABAgQIECBQX0BCAgQIECBAgAABAgQIECBAoL6AhAQIECBAgAABAgQIECBA=
gEB9AQkJECBAgAABAgQIECBAgACB+gISEiBAgAABAgQIECBwo4ANrm+EcxkBAnMIWJMAAQIECBA=
gQIAAAQIECBCoLyAhAQIECBAgQIAAAQIECBAgUF9AQgIECBAgQIAAAQIECBAgQKC+gIQECBAgQI=
AAAQIECBAgQIBAfQEJCRAgQIAAAQIECBAgQIAAgfoCEhIgQIAAAQIECBAgQIAAAQL1BSQkQIAAA=
QIECBAgQIAAAQIE6gtISIAAAQIEvhfYfn+KMwgQIECAAAECBJoWUBwBAgQIECBAgAABAgQIECBQ=
X0BCAgQIECBAgAABAgQIECBAoL6AhAQIECBAgAABppCS+wAAEABJREFUAgQIECBAgEB9AQkJECB=
AgAABAgQIECBAgACB+gISEiBAgAABAgQIECBAgAABAvUFJCRAgAABAgQIECBAgAABAgTqC0hIgA=
ABAgQIECBAgAABAgQI1BeQ8DeB7W+vvCBAgAABAgQIECBAgAABAkUExCBAgAABAgQIECBAgAABA=
gTqC0hIgAABAgQIECBAgAABAgQI1BeQkAABAgQIECBAgAABAgQIEKgvICEBAgQIECBAgAABAgQI=
ECBQX0BCAgQIECBAgAABAgQIECBAoL6AhAQIECBAgAABAgQIECBAgEB9AQkJECBAgAABAgQIEKg=
rYIPruvdWMgLXCjifAAECBAgQIECAAAECBAgQqC8gIQECBAgQIECAAAECBAgQIFBfQEICBAgQIE=
CAAAECBAgQIECgvoCEBAgQIECAAAECBAgQIECAQH0BCQkQIECAAAECBAgQIECAAIH6AhISIECAA=
AECBAgQIECAAAEC9QUkJECAAAECBAgQIECAAAECBOoLSEiAAAECBEoIbEukEIIAAQIECBAg8DQB=
ExMgQIAAAQIECBAgQIAAAQL1BSQkQIAAAQIECBAgQIAAAQIE6gtISIAAAQIECBAgQIAAAQLvBcY=
xYhwjxjFiHCPGMWIcI8YxYhwjxjFiHCPGMWIcI8YxYhwjxjFiHCPGMWIcI8YxYhwjxjFiHCPGMW=
IcI8YxYhwjxjFiHCPGMWIcI8YxYhwjjseI4/F9VV4TuEfAtQQIECBAgAABAgQIECBAgEB9AQkJE=
CBA4CuBcfzqXe8RIECAAAECBAgQWIqAOgkQIECAAAECBAgQIECAAIH6AhISIECAAAECBAgQIECA=
AAEC9QUkXJrAdmkFq5cAAQIECBAgQIAAAQIEGhBQAgECBAgQIECAAAECBAgQIFBfQEICBAgQIEC=
AAAECBAgQIECgvoCEBAgQIECAwKoFDoeIwyHicIg4HCIOh4jDIeJwiDgcIg6HiMMh4nCIOBwiDo=
eIwyHicIg4HCIOh4jDIeJwiDgcIg6HiMMh4nCIOBwiDoeIwyHicIg4HCIOh4jDIeJwiDgcIo7Hi=
HFc9S0QngABAgQITCNgFQIECBAgQIAAAQIECBAgQKC+gIQECBAgQIAAAQIECBAgQIBAfQEJCRAg=
QIAAAQIECBAgQIAAgfoCEhIgQIAAAQIECBAgQGBGARtcz4hv6XUJSEuAAAECBAgQIECAAAECBAj=
UF5CQAAECBAgQIECAAAECBAgQqC8gIQECBAgQIECAAAECBAgQIFBfQEICBAgQIECAAAECBAgQIE=
CgvoCEBAgQIECAAAECBAgQIECAQH0BCQkQIECAAAECBAgQIECAAIH6AhISIECAAAECBAgQIECAA=
AEC9QUkJECAAAECBKYR2E6zjFUIECBAgAABAh8KOEiAAAECBAgQIECAAAECBAjUF5CQAAECBAgQ=
IECAAAECBAgQqC8gIQECBAgQIECAAAECBAgQIFBfQEICBAgQIECAAAECBAgQIECgvoCEBAgQIEC=
AAAECBAgQIECAQH0BCQkQIECAAAECBAgQIECAAIH6AhISIECAAAECBAgQIECAAAEC9QUkJPBwge=
3DZzQhAQIECBAgQIAAAQIECNwp4HICBAgQIECAAAECBAgQIECgvoCEBAgQIECAAAECBAgQIECAQ=
H0BCQkQIECAAAECBL4TGMfvzvA+AQIECBBoXUB9BAgQIECAAAECBAgQIECAQH0BCQkQIECAAAEC=
BAgQIECAAIH6AhISIECAAAECBAgQIECAAAEC9QUkJECAAAECBAgQIECAAIGvBGxw/ZWO95YjoFI=
CBAgQIECAAAECBAgQIECgvoCEBAgQIECAAAECBAgQIECAQH0BCQkQIECAAAECBAgQIECAAIH6Ah=
ISIECAAAECBAgQIECAAAEC9QUkJECAAAECBAgQIECAAAECBOoLSEiAAAECBAgQIECAAAECBAjUF=
5CQAAECBAgQIECAAAECBAgQqC8gIQECBAgQIEDgH4HtP48eCBAgQIAAgYICIhEgQIAAAQIECBAg=
QIAAAQL1BSQkQIAAAQIECBAgQIAAAQIE6gtISIAAAQIECBAgQIAAAQIECNQXkJAAAQIECBAgQIA=
AAQIECBCoLyAhAQIECBAgQIAAAQIECBAgUF9AQgIECBAgQIAAAQIECBAgQKC+gIQECBAgQIAAAQ=
IECBAgQIBAfQEJCaxRYLvG0DITIECAAAECBAgQILBqAeEJECBAgAABAgQIECBAgACB+gISEiBAg=
AABAgQIECBAgAABAvUFJCRAgAABAgQIECBAgAABAgTqC0hIgAABAgQIECBAgAABAgQI1BeQsKBA=
1xUMJRIBAgQIECBAgAABAgQI3CPgWgIECBAgQIAAAQIECBAgQKC+gIQECBAgQIAAAQIECBAgsHA=
BG1wv/AZOU75VCBAgQIAAAQIECBAgQIAAgfoCEhIgQIAAAQIECBAgQIAAAQL1BSQkQIAAAQIECB=
AgQIAAAQIE6gtISIAAAQIECBAgQIAAAQIECNQXkJAAAQIECBAgQIAAAQIECBCoLyAhAQIECBAgQ=
IAAAQIECBAgUF9AQgIECBAgQIAAAQIECBAgQKC+gIQECBAgQIAAgeUIbJdTqkoJECBAgEBjAsoh=
QIAAAQIECBAgQIAAAQIE6gtISIAAAQIECBAgQIAAAQIECNQXkJAAAQIECBAgQIAAAQIECKxUoOt=
WFFxUAgQIECBAgAABAgQIECBAoL6AhAQIECBAgAABAgQIECBAgEB9AQkJECBAgAABAgQIECBAgA=
CB+gISEiBAgAABAgQIECBAgAABAvUFJCRAoEmBbZNVKYoAAQIECBAgQIAAgcUKKJwAAQIECBAgQ=
IAAAQIECBCoLyAhAQIECBAgQIAAAQIECBAgUF9AQgIECBAgQIAAAQIECBAgQKC+gIQECBAgQIAA=
AQIECBAgQIBAfQEJCRAgQIAAAQIECBAgQIAAgfoCEhIgQIAAAQIECBAgQIAAAQL1BSQkQIAAAQI=
ECBAgQIAAAQLPFrDB9bOFv5/fGQQIECBAgAABAgQIECBAgEB9AQkJECBAgAABAgQIECBAgACB+g=
ISEiBAgAABAgQIECBAgAABAvUFJCRAgAABAgQIECBAgAABAgTqC0hIgAABAgQIECBAgACBxQqM4=
2JLVziBqQWsR4AAAQIECBAgQIAAAQIECNQXkJAAAQIECBAgQIAAAQIECBCoLyAhAQIECBAgQIDA=
AwW2D5zLVAQIECBA4IECpiJAgAABAgQIECBAgAABAgTqC0hIgAABAgQIECBAgAABAgQI1BeQkAA=
BAgQIECBAgAABAgQIEKgvcF/CcbzvelcTIECAAAECBAgQIECAAAECUwhYgwABAgQIECBAgAABAg=
QIEKgvICEBAgQIECBAgAABAgQIECBQX0BCAgQIECBAgAABAgQIECBAoL6AhAQIELhNYHvbZa4iQ=
IAAAQIECBAgQGAWAYsSIECAAAECBAgQIECAAAEC9QUkJECAAAECBAgQIECAAAECBOoLSEiAAAEC=
BAgQIECAAAECBAjUF5CQAAECBAgQIECAAAECBAgQqC8gIQECBAgQIECAAAECBAgQIFBfQEICBAg=
QIECAAAECBAgQIECgvoCEBAgQIECAAAECBAgQIECAQJTf4No9JkCAAAECBAgQIECAAAECBOoLSE=
iAAAECBAgQIECAAAECBAjUF5CQAAECBAgQIECAAAECBAgQqC8gIQECBAgQIECAAAECBAgQIFBfQ=
EICBAgQIECAAAECBAgQIECgvoCEBAgQIECAAAECBAgQIECAQH0BCQkQIECAAAECBAgQIECAAIH6=
AhISIECAAAECBAisS2C7rrjSEiBAgMA/Ah4IECBAgAABAgQIECBAgACB+gISEiBAgAABAgQIECB=
AgAABAvUFJCRAgAABAgQIECBAgAABAgTqC0hIgAABAgQIECBAgAABAgQI1BeQkAABAgQIECBAgA=
ABAgQIEKgvICEBAgQIECBAgAABAgQIECBQX0BCAgQIECBAgAABAgQIECBAoL6AhAQIECgrsC2bT=
DACBAgQIECAAAECVwu4gAABAgQIECBAgAABAgQIEKgvICEBAgQIECBAgAABAgQIECBQX0BCAgQI=
ECBAgAABAgQIECBAoL6AhAQIECBAgAABAgQIECBAgEB9AQkJECBAgAABAgQIECBAgACB+gISEiB=
AgAABAgQIECBAgAABAvUFJCRAgAABAgQIECBAgAABAgSWIHDfBtdLSKhGAgQIECBAgAABAgQIEC=
BA4D4BVxMgQIAAAQIECBAgQIAAAQL1BSQkQIAAAQIECBAgQIAAAQIE6gtISIAAAQIECBAgQIAAA=
QIECNQXkJAAAQIECBAgQIAAAQIECBCoLyAhAQIECBAgQIAAAQIECBAgUF9AQgIECBAgQIAAAQIE=
CBAgQKC+gIQECBAgQIAAAQIEGhPYNlaPcggQIFBCQAgCBAgQIECAAAECBAgQIECgvoCEBAgQIEC=
AAAECBAgQIECAQH0BCQkQIECAAAECBAgQIECAAIH6AmtO2HVrTi87AQIECBAgQIAAAQIECKxJQF=
YCBAgQIECAAIHpBLpuurWsRIAAAQIEzgU8J0CAAAECBAgQIECAAAECBOoLSEiAAAECBAgQIECAA=
AECBAjUF5CQAAECBOYT2M63tJUJECBAgAABAgRWJiAuAQIECBAgQIAAAQIECBAgUF9AQgIECBAg=
QIAAAQIECBAgQKC+gIQECBAgQIAAAQIECBAgQIBAfQEJCRAgQIAAAQIECBAgQIAAgfoCEhIgQIA=
AAQIECBAgQIAAAQL1BSQkQIAAAQIECBAgQIAAAQIE6gtISIAAAQIECBAgQIAAAQIECNQXmCThdp=
JVLEKAAAECBAgQIECAAAECBAh8IuAwAQIECBAgQIAAAQIECBAgUF9AQgIECBAgQIAAAQIECBAgQ=
KC+gIQECBAgQIAAAQIECBAgQIBAfQEJCRAgQIAAAQIECBAgQIAAgfoCEhIgQIAAAQIECBAgQIAA=
AQL1BSQkQIAAAQIECBAgQIAAAQIE6gtISIAAAQIECBAgQIDAtQI2uL5WzPkECMwvoAICBAgQIEC=
AAAECBAgQIECgvoCEBAgQIECAAAECBAgQIECAQH0BCQkQIECAAAECBAgQIECAAIH6AhISuEBgHC=
84ySkECBAgQIAAAQIECBAg0K6AyggQIECAAAECBAgQIECAAIH6AhISIECAAAECBAgQIECAAAEC9=
QUkJECAAAECBAgQIECAAAECBOoLSEiAAAECBL4Q2H7xnrcIECBAgAABAgQWJKBUAgQIECBAgAAB=
AgQIECBAoL6AhAQIECBAgAABAgQIECBAgEB9AQkJECBAgAABAgQIECBAgACB+gISEiBAgAABAgQ=
IECBAgAABAvUFJCRAgAABAgQIECBAgAABAgTqC0hIgNzOSAAAABAASURBVAABAgQIECBAgAABAg=
QI1BeQkAABAgQIECBAgAABAgQIEKgvIOGbwPbtwb8ECBAgQIAAAQIECBAgQKCkgFAECBAgQIAAA=
QIECBAgQIBAfQEJCRAgQIAAAQIECBAgQIAAgfoCEhIgQIAAAQIECBAgQIAAAQL1BSQkQIAAAQIE=
CBAgQIAAAQIE7hAYxzsunu5SKxEgQIAAAQIECBAgQIAAAQL1BSQkQIAAAQIECBAgQIAAAQIE6gt=
ISIAAAQIECBAgQIBAQQEbXBe8qSIRuE/A1QQIECBAgAABAgQIECBAgEB9AQkJECBAgAABAgQIEC=
BAgACB+gISEiBAgAABAgQIECBAgAABAvUFJCRAgAABAgQIECBAgAABAgTqC0hIgAABAgQIECBAg=
AABAgQI1BeQkAABAgQIECBAgAABAgQIEKgvICEBAgQIECBAgAABAgQIECBQX0BCAv+fvbtNbxTX=
1gAqPBJmEjKTzCR4JplJnJkwkzrZXe1TqXQ+bAeE2Kz7tMo2Bmm/CyHn3D8iQIAAgW0LHLZdvuo=
JECBAgAABApUEDEOAAAECBAgQIECAAAECBAjkF5CQAAECBAgQIECAAAECBAgQyC8gIQECBAgQIE=
CAAAECBAgQIJBfQEICBAgQIECAAAECBAgQIEAgv4CEBAgQIECAAAECBAgQIECAQH4BCQkQIECAA=
AECBAgQIECAAIH8AhISIECAAAECBAgQIECAAAEC+QUk3IzAYTOVKpQAAQIECBAgQIAAAQIEmhNQ=
EAECBAgQIECAAAECBAgQIJBfQEICBAgQIECAAAECBAgQIEAgv4CEBAgQIECAwD4F+n6fuaUmQIA=
AAQJ7FZCbAAECBAgQIECAAAECBAgQyC8gIQECBAgQIECAAAECBAgQIJBfQEICBAgQIECAAAECBA=
gQIEAgv4CEBAgQIECAAAECBAgQWEPABtdrqBtzzwKyEyBAgAABAgQIECBAgAABAvkFJCRAgAABA=
gQIECBAgAABAgTyC0hIgAABAgQIECBAgAABAgQI5BeQkAABAgQIECBAgAABAgQIEMgvICEBAgQI=
ECBAgAABAgQIECCQX0BCAgQIECBAgAABAgQIECBAIL+AhAQIECBAgAABAgQIECBAgEB+AQkJECB=
AgACBhQUOC/evewIECBAgQIDABQJOIUCAAAECBAgQIECAAAECBPILSEiAAAECBAgQIECAAAECBA=
jkF5CQAAECBAgQIECAAAECBAgQyC8gIQECBAgQIECAAAECBAgQIJBfQEICBAgQIECAAAECBAgQI=
EAgv4CEBAgQIECAAAECBAgQIECAQH4BCQkQIECAAAECBAgQIECAAIH8AhISmE/gMF9XeiJAgAAB=
AgQIECBAgACBWQV0RoAAAQIECBAgQIAAAQIECOQXkJAAAQIECBAgQIAAAQIECBDILyAhAQIECBA=
gQIDAlwLT9OXXviRAgAABAtsQUCUBAgQIECBAgAABAgQIECCQX0DCiwT6/qLTnESAAAECBAgQIE=
CAAAECBNoUUBUBAgQIECBAgAABAgQIECCQX0BCAgQIECBAgAABAgQIEPhQwAbXH7I4uFUBdRMgQ=
IAAAQIECBAgQIAAAQL5BSQkQIAAAQIECBAgQIAAAQIE8gtISIAAAQIECBAgQIAAAQIECOQXkJAA=
AQIECBAgQIAAAQIECBDILyAhAQIECBAgQIAAAQL1BKap3lhGIkCAwFsB7wkQIECAAAECBAgQIEC=
AAIH8AhISIECAAAECBAgQIECAAAEC+QUkJECAAAECBAgcEBAgQIAAAQLpBQQkQIAAAQIECBAgQI=
AAAQIE8gtISIAAAQIECBAgQIAAAQIECOQXkJAAAQIECBAgQIAAAQIECBDILyAhAQIECBAgQIAAA=
QIECBAgkF9AQgIECBAgQIAAAQIECBAgQCC/gIQECBAgQIAAAQIECBAgQIBAfgEJCRAgQIAAAQIE=
CBAgQIAAgfwCEhLYlcBhV2mFJUCAAAECBAgQIECAwP8FvCFAgAABAgQIECBAgAABAgTyC0hIgAA=
BAgQIECBAgAABAgQI5BeQkAABAgQIECBAgAABAgQIEMgvICEBAgQIECBAgAABAgQIECCQX0BCAg=
QIECBAgAABAgQIECBAIL+AhAQIECBAgAABAgQIECBAgEB+AQkJECBAgAABAgQIECBAYKsCNrje6=
p1bo25jEiBAgAABAgQIECBAgAABAvkFJCRAgAABAgQIECBAgAABAgTyC0hIgAABAgQIECBAgAAB=
AgQI5BeQkAABAgQIECBAgAABAgQIEMgvICEBAgQIECBAgAABAgQIECCQX0BCAgQIECBAgAABAgQ=
IECBAIL+AhAQIECBAgAABAgQIECBAgEB+AQkJECBAgAABAhsQOGygRiUSIECAAIGmBRRHgAABAg=
QIECBAgAABAgQI5BeQkAABAgQIECBAgAABAgQIEMgvICEBAgQIECBAgAABAgQIECCQX0BCAgQIE=
CBAgAABAgQIECBAIL+AhAQIECBAgMC6An2/7vhGJ0CAAAECBPYhICUBAgQIECBAgAABAgQIECCQ=
X0BCAgQIECBAgAABAgQIECBAIL+AhAQItCVwaKsc1RAgQIAAAQIECBAgkERADAIECBAgQIAAAQI=
ECBAgQCC/gIQECBAgQIAAAQIECBAgQIBAfgEJCRAgQIAAAQIEEgv0feJwohEgQIDANQLOJUCAAA=
ECBAgQIECAAAECBPILSLgDgWnaQUgRCRAgQIAAAQIECBAgQOArAd8RIECAAAECBAgQIECAAAEC+=
QUkJECAAAECBAgQIECAAAECiwnY4Hox2ms7dj4BAgQIECBAgAABAgQIECCQX0BCAgQIECBAgAAB=
AgQIECBAIL+AhAQIECBAgAABAgQIECBAgEB+AQkJECBAYE6BaZqzN30RIECAAAECBAgQmEtAPwQ=
IECBAgAABAgQIECBAgEB+AQkJECBAgAABAgQIECBAgACB/AISEiBAgAABAgQIECBAgAABAvkFJC=
RAgAABAgQIEJhD4DBHJ/ogQIAAAQKLCeiYAAECBAgQIECAAAECBAgQyC8gIQECBAgQIECAAAECB=
AgQIJBfQEICBAgQIECAAAECBAgQIEAgv4CEBAgQIECAAAECBAgQIECAQH4BCQkQIECAAAEC3wj0=
/Tcn+JoAAQIECBBoX0CFBAgQIECAAAECBAgQIECAQH4BCQkQIECAAAECBAgQIECAAIH8AhISIED=
gSoHDlec7nQABAgQIECBAgACBBgSUQIAAAQIECBAgQIAAAQIECOQXkJAAAQIECBAgQIAAAQIECB=
DILyAhAQIECBAgQIAAAQIECBAgkF9AQgIECBAgQIAAAQIECBAgQCC/gIQEWhCYphaqUAMBAgQIE=
CBAgAABAgTyCkhGgAABAgQIECBAgAABAgQI5BeQkAABAgQIECBAgAABAgQI7FlgLxtc7/key06A=
AAECBAgQIECAAAECBPYiICcBAgQIECBAgAABAgQIECCQX0BCAgQIECBAgAABAgQIECBAIL+AhAQ=
IECBQUaDvKw72xVDT9MWXviJAgAABAgQIEMgoINOGBO7v70uNtiESpRIgQIAAAQIECBAgQIDAZQ=
LOIkCAAAECBAgQIECAAAECBPILSEiAAAECBAgQIECAAAECBAjkF5CQAAECBAgQIEBgJwKHneQUk=
wABAgQ+FHCQAAECBAgQIECAAAECBAgQyC8gIQECBAgQIECAAAECBAgQIJBfQEICBAgQIECAAAEC=
BAgQIEAgv4CEBAgQIECAAAECBAgQWEfgdDqVU4W2TjqjEmhNQD0ECBAgQIAAAQIECBAgQIBAfgE=
JCRAgQIAAAQIECBAgQIAAgfwCEhIgQIAAAQIECBAgQIAAAQL5BSQkQIBAPoFDvkgSESBAgAABAg=
QIEPihgMsJECBAgAABAgQIECBAgACB/AISEiBAgAABAgQIECBAgAABAvkFJCRAgAABAgQIECBAg=
AABAgTyC0hIgAABAgQIECBAgAABAgQI5BeQkACBzQj0/WZKVSgBAgQIECBAgAABAq0JqIcAAQIE=
CBAgQIAAAQIECBDILyAhAQIECBAgQIAAAQIECBAg0LTALBtcN51QcQQIECBAgAABAgQIECBAgMA=
sAjohQIAAAQIECBAgQIAAAQIE8gtISIAAAQIECBAgQIAAAQIECOQXkJAAAQIECBAgQIAAAQIECB=
DILyAhAQIECBAgQIAAAQIECOxLYJr2lVfa3wL+JUCAAAECBAgQIECAAAECBPILSEiAAAECBAgQI=
ECAAAECBAjkF5CQAAECBAgQIECAQCsCh1YKUQcBAgQSCohEgAABAgQIECBAgAABAgQI5BeQkAAB=
AgQIECBAgAABAgQIEMgvICEBAgQIECBAgAABAgQIECCQX2C3Cfu+jejT1EYdqiBAgAABAgQIECB=
AgACB1ALCESBAgAABAgQIECBAgAABAvkFJCRAgAABAgQIECBAgAABAgTyC0hIgAABAgQIECBAgA=
ABAgQI5BeQkAABAgRWEDisMKYhCRAgQIAAAQIEdi0gPAECBAgQIECAAAECBAgQIJBfQEICBAgQI=
ECAAAECBAgQIEAgv4CEBAgQIECAAAECBAgQIECAQH4BCQkQIECAAAECBAgQIECAAIH8AhISIECA=
AAECBAgQIECAAAEC+QUkJECAAAECBAgQIECAAAECBPILSEiAAAECBAgQIECAAAECBAjkF1g24WH=
Z7vVOgAABAgQIECBAgAABAgQIXCTgJAIECBAgQIAAAQIECBAgQCC/gIQECBAgQIAAAQIECBAgQI=
BAfgEJCRAgQIDAxgT6vo2Cp6mNOlRBgAABAgQIELhIwEkECBAgQIAAAQIECBAgQKAxgWlqo6C+b=
6OOWarQCQECBAgQIECAAAECBAgQIJBfQEICBAgQIECAAAECBAgQIEAgv4CEBAgQIECAAAECBAhc=
LGCD64upnEiAQGsC6iFAgAABAgQIECBAgAABAgTyC0hIgAABAgQIECBAgAABAgQI5BeQkAABAgQ=
IECBAgAABAgQIEMgvICEBAgQIECBAgAABAgQIECCQX0BCAgQIECBAgAABAgQIECBAIL+AhAQIEC=
BAgAABAgQIECBAgEB+AQkJECBAgAABAgQIECBAgACB/AISEiBAgACBjwQOHx10jAABAgQIECBAY=
LMCCidAgAABAgQIECBAgAABAgTyC0hIgAABAgQIECBAgAABAgQI5BeQkAABAgQIECBAgAABAgQI=
EMgvICEBAgQIECBAgAABAgQIECCQX0BCAgQIECBAgAABAgQIECBAIL+AhAQIECBAgAABAgQIECB=
AgEB+AQkJECBAgAABAgQIECBAgACB/AK7T3jYvQAAAgQIECBAgAABAgQIENiBgIgECBAgQIAAAQ=
IECBAgQIBAfgEJCRAgQIAAAQIECBAgQIAAgfwCEhIgQID3nUg0AAAQAElEQVQAAQIECBAgQIAAA=
QL5BSQkQIAAAQIECBAgQIAAAQIE8gtISIAAAQIECBAgQIAAAQIECOQXkJAAAQIECBAgQIAAAQIE=
CBDILyAhAQIECBAgQIAAAQKZBGxwneluykJgTgF9ESBAgAABAgQIECBAgAABAvkFJCRAgAABAgQ=
IECBAgAABAgTyC0hIgAABAgQIECBAgAABAgQI5BeQkMAPBPr+BxfPeOk0zdiZrggQIECAAAECBA=
gQIJBRQCYCBAgQIECAAAECGxDo+w0UqUQCBAi0LKA2AgQIECBAgAABAgQIECBAIL+AhAQIECBAg=
AABAgQIECBAgEB+AQkJECBAgMBGBQ4brVvZBAgQIECAAIFVBAxKgAABAgQIECBAgAABAgQI5BeQ=
kAABAgQIECBAgAABAgQIEMgvICEBAgQIECBAgAABAgQIECCQX0BCAgQIECBAgAABAgQIECBAIL+=
AhAQIECDwW2Cafr/6lwABAgQIECBAgEBGAZkIECBAgAABAgQIECBAgACB/AISEiBAgAABAgQIEC=
BAgAABAvkFJGxf4NB+iSokQIAAAQIECBAgQIAAgcYFlEeAAAECBAgQIECAAAECBAjkF5CQAAECB=
AgQIECAAAECBAgQyC8gIQECBAgQIECAAAECBAgQIJBfQEICBAgQIECAAAECBAgQIEAgv4CEBAgQ=
IECAAAECBAgQIECAQH4BCQkQIECAAAECBAgQIECAAIH8AhISIECAAAECBAgQIECgqoANrqtyG4z=
AWcArAQIECBAgQIAAAQIECBAgkF9AQgIECBAgQIAAAQIECBAgQCC/gIQECBAgQIAAAQIECBAgQI=
BAfgEJCeQX6Pv8GSUkQIAAAQIECBAgQIDA1wK+JUCAAAECBAgQIECAAAECBPILSEiAAAECBAgQI=
ECAAAECBAjkF5CQAAECBAgQIECAAAECBAgQyC8gIQECBAgQILCUwGGpjvVLgAABAgQIELhawAUE=
CBAgQIAAAQIECBAgQIBAfgEJCRAgQIAAAQIECBAgQIAAgfwCEhIgQIAAAQIECBAgQIAAgRsEpum=
Gi1yynoCRCRAgQIAAAQIECBAgQIAAgfwCEhIgQIDAZgSmqY1S+76NOlRBgAABAgQIECBwhYBTCR=
AgQIAAAQIECBAgQIAAgfwCEhIgQIAAAQIECBAgQIAAAQL5BSQkMIPAYYY+dEGAAAECBAgQIECAA=
AECCwromgABAgQIECBAgAABAgQIEMgvICEBAgQIECBAgAABAgQIECCQX0BCAgQIECBAgAABAgQI=
ECBAIL+AhAQIECBAgAABAgQIECBAgEB+AQkJECBAgAABAgQIECBAgACB/AISEiBAgAABAgQIECB=
AgAABAvkFJCRAgAABAgQIECBAgACBvwVscP23h085BKQgQIAAAQIECBAgQIAAAQIE8gtISIAAAQ=
IECBAgQIAAAQIECOQXkJAAAQIECBAgQIAAAQIECBDILyAhAQIECBAgQIAAAQIECBAgkF9AQgIEC=
BAgQIAAAQIECBAgQCC/gIQECBAgQIAAAQIECBAgQIBAfgEJCRAgQIAAAQIECBAgQIAAgfwCEhIg=
QIAAAQI7FjjsOLvoBAgQIEBgZwLiEiBAgAABAgQIECBAgAABAvkFJCRAgAABAgQIECBAgAABAgT=
yC0hIgAABAgQIECBAgAABAgTmFej7efvT2xwC+iBAgAABAgQIECBAgAABAgTyC0hIgAABAgQIEC=
BAgAABAgQI5BeQkAABAgQIECBAgAABAgQIEMgvICEBAgQIECBAgAABAgQIECCQX0BCAvsQOOwjp=
pQECBAgQIAAAQIECBD4RMBhAgQIECBAgAABAgQIECBAIL+AhAQIECBAgAABAgQIECBAgEB+AQkJ=
ECBAgAABAgQ2LzBNm48gAAECBAgsLaB/AgQIECBAgAABAgQIECBAIL+AhFcLTNPVlyxyQd8v0q1=
OCRAgQIAAAQIECBAgQCCjgEwECBAgQIAAAQIECBAgQIBAfgEJCRAgQIAAAQIECBAgQGBzAja43t=
wtW79gFRAgQIAAAQIECBAgQIAAAQL5BSQkQIAAAQIECBAgQIAAAQIE8gtISIAAAQIECBAgQIAAA=
QIECOQXkJAAAQIECBAgQIAAAQIECBDILyAhAQIECBAgQIAAAQIECBAgkF9AQgIECBAgQIAAAQIE=
CBAgQCC/gIQECBAgQIAAAQIECBAgQIBAfgEJCRAgQIAAAQItCxxaLk5tBAgQIEBgQwJKJUCAAAE=
CBAgQIECAAAECBPILSEiAAAECBAgQIECAAAECBAjkF5CQAAECBAgQIECAAAECBAjsTqDv24g8Td=
XqMBABAgQIECBAgAABAgQIECCQX0BCAgQIECBAgAABAgQIECBAIL+AhAQIECBAgAABAgQIECBAg=
EB+AQkJECBAgAABAgQIECBAgACB/AISEiDQiMChkTqUQYAAAQIECBAgQIBASgGhCBAgQIAAAQIE=
CBAgQIAAgfwCEhIgQIAAAQIECBAgQIAAAQL5BSQkQIAAAQIECBAgQIAAAQIE8gtISIAAAQIECBA=
gQIAAAQIECOQXkDCjwDS1karv26hDFQQIECBAgAABAgQIECBAgAABAgQIECBAgAABAgQIEMgvIC=
EBAgQIECBAgAABAgQIEJhfwAbX85v+rEdXEyBAgAABAgQIECBAgAABAvkFJCRAgAABAgQIECBAg=
AABAgTyC0hIgAABAgQIECBAgAABAgQI5BeQkAABAgQIECBAgAABAgQIEMgvICEBAgQIECBAgAAB=
AgQIECCQX0BCAgQIECBAgAABAgQIECBAIL+AhAQIECBAgAABAgQIECBAgEB+AQkJECBAgAABAgR=
+JHD40dUuJkCAAAEClQQMQ4AAAQIECBAgQIAAAQIECOQXkJAAAQIECBAgQIAAAQIECBDILyAhAQ=
IECBAgQIAAAQIECBAgkF9AQgIECBAgQIAAAQIECBAgQCC/gIQECBAgQIBAOwLDUMo4ljKOpTw8l=
PLwUMrDQynDUMowlDIMpfR9KX1fSt+3U7dKCBAgQIAAgfYFVEiAAAECBAgQIECAAAECBAjkF5CQ=
AAECBAgQIECAAAECBAgQyC8gIQECBC4VOFx6ovMIECBAgAABAgQIEGhOQEEECBAgQIAAAQIECBA=
gQIBAfgEJCRAgQIAAAQIECBAgQIAAgfwCEhIgQIAAAQIECBBYVaDvVx3+/4NP0//fekOAAIGMAj=
IRIECAAAECBAgQIECAAAEC+QUkJLC6QN+X0vel9H0pw1DKMJQyDKU8PJTy8FDKw0Mp41jKOJYyj=
qU8PJTy8FDKMJQyDKUMQynDUErfl9L3q8dRAAECBAgQIECAAAECBFoUUBMBAgQIECBAgAABAgQI=
ECCQX0BCAgQIECBAgAABAgQIECCwS4GdbXC9y3ssNAECBAgQIECAAAECBAgQ2JmAuAQIECBAgAA=
BAgQIECBAgEB+AQkJECBAgAABAgQIECBAgACB/AISEiBAgAABAgQIECBAgAABAvkFJCRAgAABAg=
QIECBAgACBNQX6vpS+L2UYShmGUoahlGEo5eGhlIeHUsaxlHEsZRxLeXgo5eGhlGEoZRhKGYZSh=
qGUvi+l70vp+zWTGLttAdURIECAAAECBAgQIECAAAEC+QUkJECAAAECBAgQIECAAAECBPILSEiA=
AAECBAgQIJBd4JA9oHwECBAgcIGAUwgQIECAAAECBAgQIECAAIH8AhISIECAAAECBAgQIECAAAE=
C+QUkJECAAAECBAgQIECAAAECBPILSEiAAAECBAgQIECAAAECBAjkF5CQAAECBAgQINCgQN+X0v=
elDEMpw1DKMJQyDKU8PJTy8FBK3zdYtJIIECBAgEDLAmojQIAAAQIECBAgQIAAAQIE8gtISIAAA=
QIECBAgQIAAAQIECOQXkJAAAQKJBA6JsohCgAABAgQIECBAYFYBnREgQIAAAQIECBAgQIAAAQL5=
BSQkQIAAAQIECBAgQIAAAQIE8gtISIAAAQIECBAgQIDA9wJ9//05S5/R96VM09Kj6J8AgawCchE=
gQIAAAQIECBAgQIAAAQL5BSQkQIAAAQIECBAgQIAAAQIE8gtISIAAAQIECBAgQIAAAQIECOQXkJ=
AAAQIECBAgQIAAAQIECBBoU2DODa7bTKgqAgQIECBAgAABAgQIECBAYE4BfREgQIAAAQIECBAgQ=
IAAAQL5BSQkQIAAAQIECBAgQIAAAQIE8gtISIAAAQIEqgn0fSl9X0rflzIMpQxDKQ8PpTw8lPLw=
UMo4ljKOpTw8lNL31coyEAECBAgQIEBgDwIyEiBAgAABAgQIECBAgAABAvkFJCRAgAABAgQIECB=
AgAABAgTyC0hIgAABAgQIECBAgAABAgQI5BeQkAABAgQIECBAgMDqAofVK1AAAQIE0gsISIAAAQ=
IECBAgQIAAAQIECOQXkJAAAQIECBAgQIAAAQIECBDILyAhAQIECBAgQIAAAQIECBAgkF9AwksF+=
r6Uvi+l70vp+1KGoZSHh1IeHkp5eCjl4aGUcSxlHEt5eCjl4aGUh4dShqGUYSil70vp+1L6/tIR=
nUeAAAECBAgQIECAAAECBOYS0A8BAgQIECBAgAABAgQIECCQX0BCAgQIECBAgAABAgQIECBAIL+=
AhAQIECBAgAABAgQIECBAgEB+AQkJECBAoKbAoeZgxiJAgAABAgQIECDwfwFvCBAgQIAAAQIECB=
AgQIAAgfwCEhIgQIAAAQIECBAgQIAAAQL5BSQkQIAAAQIECBAgQCCVQN+X0vel9H0pw1DKMJTy8=
FDKw0MpDw+ljGMp41jKw0MpDw+lPDyU8vBQyjCU0vel9H0pfV9K36diEYYAAQIECBAgQIAAAQIE=
CBAgQIBAfgEJCRAgQIAAAQIECBAgQIAAgfwCEhIgQIAAAQIECBAgQIAAAQL5BSQkQIAAAQIECBA=
gQIAAAQIE8gsslPCwUL+6JUCAAAECBAgQIECAAAECBG4QcAkBAgQIECBAgAABAgQIECCQX0BCAg=
QIECBAgAABAgQIECBAIL+AhAQIECBAYGsCDw+ljGMpDw+lPDyU8vBQyjCUMgyl9H0pfV9K328tl=
XoJECBAgAABAssK6J0AAQIECBAgQIAAAQIECBDILyAhAQIECBAgQIAAAQIECBAgkF9AQgIECBAg=
QIAAAQIECBAgQCC/gIQECBAgQIAAAQIECHwvYIPr742cQYBA2wKqI0CAAAECBAgQIECAAAECBPI=
LSEiAAAECBAgQIECAAAECBAjkF5CQAAECBAgQIECAAAECBAgQyC8gIQECBAgQIECAAAECBAgQIJ=
BfQEICBAgQIECAAAECBAgQIEAgv4CEBAgQIECAAAECBAgQIECAQH4BCQkQIECAAAECBAgQIECAA=
IH8AhISIECAAIG/BA5/ffKBAAECBAgQIEAgiYAYBAgQIECA6kUf/QAAEABJREFUAAECBAgQIECA=
QH4BCQkQIECAAAECBAgQIECAAIH8AhISIECAAAECBAgQIECAAAEC+QUkJECAAAECBAgQIECAAAE=
CBPILSEiAAAECBAgQIECAAAECBAjkF5CQAAECBAgQIECAAAECBAgQyC8gIQECBAgQIECAAAECBA=
gQIJBfYL8JD/uNLjkBAgQIECBAgAABAgQI7E5AYAIECBAgQIAAAQIECBAgQCC/gIQECBAgQIAAA=
QIECBAgQIBAfgEJCRAgQIAAAQIECBAgQIAAgfwCEhIgQIAAAQIECBAgQIAAAQL5BSQkQIAAAQIE=
CBAgQIAAAQIE8gtISIAAAQIECBAgQIAAAQIECOQXkJAAAQIECBAgQIAAgRQCNrhOcRuFILCcgJ4=
JECBAgAABAgQIECBAgACB/AISEiBAgAABAgQIECBAgAABAvkFJCRAgAABAgQIECBAgAABAgTyC0=
hIgAABAgQIECBAgAABAgQI5BeQkAABAgQIECBAgAABAgQIEMgvICEBAgQIECBAgAABAgQIECCQX=
0BCAgQIECBAgAABAgQIECBAIL+AhAQIECBAYGsCh60VrF4CBAgQIECAQAMCSiBAgAABAgQIECBA=
gAABAgTyC0hIgAABAgQIECBAgAABAgQI5BeQkAABAgQIECBAgAABAgQIEMgvICEBAgQIECBAgAA=
BAgQIECCQX0BCAgQIECBAgAABAgQIECBAIL+AhAQIECBAgAABAgQIECBAgEB+AQkJECBAgAABAg=
QIECBAgACB/AISNixwaLg2pREgQIAAAQIECBAgQIDApgQUS4AAAQIECBAgQIAAAQIECOQXkJAAA=
QIECBAgQIAAAQIECBDILyAhAQIECBAgQIAAAQIECBAgkF9AQgIECBAgQIAAAQIECBAgQCC/gIQE=
CBAgQIAAAQIECBAgQIBAfgEJCRAgQIAAAQIECBAgQIAAgfwCEhIgQIAAAQIECBAgQKCOgA2u6zg=
bhcDHAo4SIECAAAECBAgQIECAAAEC+QUkJECAAAECBAgQIECAAAECBPILSEiAAAECBAgQIECAAA=
ECBAjkF5CQAAECBAgQIECAAAECBAgQyC8gIQECBAgQIECAAAECBAgQIJBfQEICBAgQIECAAAECB=
AgQIEAgv4CEBAgQIECAAAECBAgQIECAQH4BCQkQIECAAIHZBQ6z96hDAgQIECBAgMAPBVxOgAAB=
AgQIECBAgAABAgQI5BeQkAABAgQIECBAgAABAgQIEMgvICEBAgQIECBAgAABAgQIECCQX0BCAgQ=
IECBAgAABAgQIECBAIL+AhAQIECBAgAABAgQIECBAgEB+AQkJECBAgAABAgQIECBAgACB/AISEi=
BAgAABAgQIECBAgAABAvkFJCTwE4HDTy52LQECBAgQIECAAAECBAhUEzAQAQIECBAgQIAAAQIEC=
BAgkF9AQgIECBAgQIAAAQIECBAgQCC/gIQECBAgQIAAAQIECBAgQIBAfgEJCRAgQIAAAQIECBAg=
QIAAgfwCEhIgQIAAAQIECBAgQIAAAQL5BSQkQIAAAQIECBAgQIAAAQIE8gtISIAAAQIECBAgQIA=
AAQL/Ctjg+l8ILxkFZCJAgAABAgQIECBAgAABAgTyC0hIgAABAgQIECBAgAABAgQI5BeQkAABAg=
QIECBAgAABAgQIEMgvICEBAgQIECBAgAABAgQIECCQX0BCAgQIECBAgAABAgQIECBAIL+AhAQIE=
CBAgAABAgQIECBAgEB+AQkJECBAgAABAgQIECBAgACB/AISEiBAgAABAnsUOOwxtMwECBAgQGDX=
AsITIECAAAECBAgQIECAAAEC+QUkJECAAAECBAgQIECAAAECBPILSEiAAAECBAgQIECAAAECBAj=
kF5CQAAECBAgQIECAAAECBAgQyC8gIQECBAgQIECAAAECBAgQIJBfQEICBAgQIECAAAECBAgQIE=
Agv4CEBAgQIECAAAECBAgQIECAQH4BCQkkFzgkzyceAQIECBAgQIAAAQIELhJwEgECBAgQIECAA=
AECBAgQIJBfQEICBAgQIECAAAECBAgQIEAgv4CEBAgQIECAAAECBAgQIECAQH4BCQkQIECAAAEC=
BAgQIECAAIH8AhISIECAAAECBAgQIECAAAEC+QUkJECAAAECBAgQIECAAAECBPILSEiAAAECBAg=
QIECAAAEC2xGwwfV27lVrlaqHAAECBAgQIECAAAECBAgQyC8gIQECBAgQIECAAAECBAgQIJBfQE=
ICBAgQIECAAAECBAgQIEAgv4CEBAgQIECAAAECDQqcTqdyetOOx2N52+7v78tH7e05b9+/7SveN=
xhZSQQIJBSI9eZte7suxfuP1rE4Ft991N72Fe8Tki0ZSd8EmhOI5zja++c91oGP2vvzzp+jj2jN=
BVRQWoGYb9HOc/D8+tG8PR87n/P2NfpIi7RAsPCK9tYw3p+N37/Gd+9bXP+2LVCmLgkQIECAAAE=
CawsYnwABAgQIECBAgAABAgQIEMgvICEBAgQIECBAgAABAgQIECCQX0BCAgQIECBAgECTAocmq1=
IUAQIECBDYrIDCCRAgQIAAAQIECBAgQIAAgfwCEhIgQIAAAQIECBAgQIAAAQL5BSQkQIAAAQIEC=
BAgQIAAAQIE8gtISIAAgXoCscFabLx23pCt67pyfn9+HcexjG9aXPNRe3vO2/fnfs6vXdeVrvs9=
Tox9btFnveRGIkAgk0CsH9HerjPn9+fXt+tSvI/zP2rx3Uft3M/5teusZZnmkCw5Bc7PePyt8dG=
zG8feP+/na96/vj/v/Dn6iNZ1/10Too+cslLNJ/B5TzF/or2fvzHfop3n4Pk1zv2snc95+xp9dN=
1//yb/vKL9fHN2DKNoXffbKd6/NYz353Pfv8Z371tc/7Z13e9+4x5Hiz72oywpAQIECBAgQIAAA=
QIE9iQgKwECBAgQIECAAAECBAgQIJBfQEICBAgQIECAAAECBAgQIEAgv4CEBAisLXBYuwDjEyBA=
gAABAgQIECCwAwERCRAgQIAAAQIECBAgQIAAgfwCEhIgQIAAAQIECBAgQIAAAQL5BSQkQIAAAQI=
ECBAgQIAAAQIEvhSIzdKixcZpsala1/3ZhDE2Xovvon3Zycxfxngx9rm9rytqjRbn/TO0fwgQ2L=
1ArAfRYm2INSNa1/3eHDLex3fRakLFeOd1LF6jjq77s8ZGrdHivJp1GYvAXgXiWYvn8G2LZzOOR=
1vaJcaI8aJFDV33ez2IdSDa0uPrf9sCMX9i3rxtMZfieLQl0kW/Mca5dd3v39WYr/HdEmO21mfk=
jBbuXfc7f7yPY9GWrDf6P9vHmF33e/zwjxbfLzm+vgk0K6AwAgQIECBAgAABAgQIECBAIL+AhAQ=
IECBAgAABAgQIECBAgEB+AQkJECBAgAABAgQIECBAgMCMAja4nhFzzq70RYAAAQIECBAgQIAAAQ=
IECOQXkJAAAQIECBAgQIAAAQIECBDILyAhAQIECBAgQIAAAQIECBAgkF9AQgIECBAgQIAAgX0Lx=
GZo0WKjtHOLzdPiWOsyUWPUGi1q77o/G73Fd63Xrz4CBOYTiGc+WqwF5xZrQxyLNt9I8/cU9UWt=
0aL2rltmLZu/cj0S2I5APGfxfEXrut/PWByL1lKKWAeidd3vGo/HY0vlqWUlgZin0Vqbv1FTzNd=
zXTFfo63EtMiwkTHyvW1xbJHBruw06gj/aFFf13Ul/KNd2ZXTCRAgQIAAgWQC4hAgQIAAAQIECB=
AgQIAAAQL5BSQkQIAAAQIECBAgQIAAAQIE8gtISIAAAQIECBAgcJvA4bbLXEWAAAECBFYRMCgBA=
gQIECBAgAABAgQIECCQX0BCAgQIECBAgAABAgQIECBAIL+AhAQIECBAgAABAgQIECBAgEB+AQkJ=
ECCQWiA2Q4uNz2IjtHOLYxlCR47Mm7xFvq7rStfVbTFuhvmxhQzxbHZdvfu7BZPPaox5Ge28jsV=
rfP7s/C0djxyZ17K4F12Xb553Xb1MXff3WDH/w1X7IxDPUaypYRMtPkf7c0bb76LWWAe6zmbXl9=
6puN9d9/ez0XXffr7q76pLa5njvJgDMXfPLT7P0e9SfcR8jdZ1XYl7sdQ4NfqN+t+6t25/Ngn/a=
F33+x5EjvN3XgkQIECAAAECBAgQILBzAfEJECBAgAABAgQIECBAgACB/AISEiBAgAABAgQIECBA=
gAABAvkFJCRAgMC3Aodvz3ACAQIECBAgQIAAAQKNCyiPAAECBAgQIECAAAECBAgQyC8gIQECBAg=
QIECAAAECBAgQIJBfQEICBAgQIECAAAECBAgQIECgZYHYlO28SVu8xsZncey6mrd3duSM1nW/N3=
nbeuZhGMrw2mrfCZvj1ROP+VprtJpjzZUpnuFosY6dW3yeq/9W+4l7Fa3rfq9lnslW75S6WhCIN=
eG8PsRzE59bqOsnNUSGyNJ11oCfOG7l2rjf5zkc77dS99s6387Xt8dbfh/W8fvadV2J+uNzy/V+=
V1tkiNZ13eY3HP8uq++XEtAvAQIECBAgQIAAAQIECBAgkF9AQgIECBAgQIAAAQIECBAgQCC/gIQ=
ECBAgQIAAAQIECBAgQGBfAvvc4Hpf91haAgQIECBAgAABAgQIECCwTwGpCRAgQIAAAQIECBAgQI=
AAgfwCEhIgQIAAAQIECBAgQIAAAQL5BSQkQIAAAQIECBAgsLJAbMz2doO8+LxySasNHxu8hUVsX=
BdttUJ+OPAaG1z/sGSXXyhQe14+Pj5eWNn6p8XaFc/vucXn9at6U0HFt7GWRQuL2nOmYkxDEbhK=
INaEeCa6rivxGp+v6mBDJ8fzHy2e/2gbKl2pXwjEnI372XW55nDM1a7rSmT7Iv6qX4V9rBvRot5=
Vi1lo8MjVdW3fh4Wi65YAAQIECMwvoEcCBAgQIECAAAECBAgQIEAgv4CEBAgQIECAAAECBAgQIE=
CAQH4BCQkQIECAAAECBNIKHNImE4wAAQIErhZwAQECBAgQIECAAAECBAgQIJBfQEICBAgQIECAA=
AECBAgQIEAgv4CEBAgQIECAAAECBAgQIECAQH4BCQkQIEBgeYG3G7XF++VH3M4IscFbtK7b5iZv=
d3d31bFjDkWrPrABFxOIZ2CxzmfsOOZdbDgZLd7P2PXmuwqPuI9dt821bPM3QIBmBGLj3D2uEfH=
8R4v8sR40c0PeFeLj9wJxD2MOx/38/uxtnhHZuq6936twj7aXZ6jV+7DNWa1qAgQIECBAgAABAg=
TeCnhPgAABAgQIECBAgAABAgQI5BeQkAABAgQIECBAgAABAgQIEMgvICEBAgQyCBwyhJCBAAECB=
AgQIECAwIICuiZAgAABAgQIECBAgAABAgTyC0hIgAABAgQIECBAgAABAgQI5BeQkAABAgQIECBA=
gAABAgQIEMgvMEvC2JwtNmmLFu9n6TRxJ1vc5G0YhjK8ttq3JXTr60EAABAASURBVDZfrD3m3sa=
L+bi3zJ/ljfUr1rFo8f6z8xz/LRBzp+va2zj0d3X+JbCMQPwudV1XYv4vM8I2eo38sVaGxzYqVu=
VZIH7f4t7FPTwfy/4aWSNzZF8zazwvXdeVtetYyyDuQ9ftN/9a7u/G9ZEAAQIECBAgQIAAAQIEC=
BDILyAhAQIECBAgQIAAAQIECBAgkF9AQgIECBAgQIAAAQIECBAgQKAxgQU2uG4soXIIECBAgAAB=
AgQIECBAgACBBQR0SYAAAQIECBAgQIAAAQIECOQXkJAAAQIECBAgQIAAAQIECBDILyAhAQIECBA=
gQIAAAQJngdicLTaLixbvz8e9XiYQm7zFRneXnb3+WY+Pj9WLMK+WJa89/9aYQ5cIxjyLdSxavP=
99jX8vFYi1LOxqz6dL63MegTkEYn53XVdivs/RX5Y+wqPruhI+WTJlzhFrdbQ9/tZF5si+xlw9j=
x3PS+b5dWm2te7DpfU5jwABAgT2KCAzAQIECBAgQIAAAQIECBAgkF9AQgIECBAgQIAAAQIECBAg=
QCC/gIQECBAgQIAAAQIE1hM4rDe0kQkQILAzAXEJECBAgAABAgQIECBAgACB/AISEiBAgAABAgQ=
IECBAgAABAvkFJCRAgAABAgQIECBAgAABAgTyC0hIgAABArsSOG/SFpuTxftdhZ85bGx013Xb2B=
hyGIYyvLaZCb7tzhz7lujmE2raxly/udCFLoz8sY5Fi/cLDbOLbsMv7vEaG4fuAljI1QRibscaE=
fN7tSJaG/iDesInnD74yqEGBGJt7rquxHxuoJxVS4i5Gh61ioix4tlg/7d47fvw9+g+ESBAgAAB=
AgQIECBwkYCTCBAgQIAAAQIECBAgQIAAgfwCEhIgQIAAAQIECBAgQIAAAQL5BSQkQIAAgSoChyq=
jGIQAAQIECBAgQIDAJwIOEyBAgAABAgQIECBAgAABAvkFJCRAgAABAgQIECBAgAABAgTyC0hIgA=
ABAgQIECBAgAABAgQI5BfImNAmbcvc1djkbQub3w3DsAzAF73GnPvia1/9QKDmZot3d3c/qHT+S=
yP7Fp65+ZMv22OsZV1nE9VllfVeSyDWiGixXtQac8vjhFPXdcXvdlt3Me5HrM1tVbVuNeERLktW=
Ec9DrB8x1pLjbLnvsOm6XH8zbPl+qJ0AAQIECBAgQIAAAQIECBC4TMBZBAgQIECAAAECBAgQIEC=
AQH4BCQkQIECAAAECBAgQIECAAIH8AnMnPMzdof4IECBAgAABAgQIECBAgACBHwvogAABAgQIEC=
BAgAABAgQIEMgvICEBAgQIECBAgAABAgQIECCQX0BCAgQIECBAgAABAgQaFrBJ27I357wR3tIb7=
v0kxRqbFIfLT2p27ccCNedZbIwe7U0lq76N7LGerVpE8sHDN5yTxxQvqUD87nRdV+I1acRFY43j=
WDz/ixJf3HmsxePr/bj4gh2dGC5LzdNYO8I+XndEenPUsFrqXtxclAsJEEgrME2lxE9jtKenUp6=
eSjmdSjmdSpmmUqYpbfQ1gxmbAAECBAgQIECAAAECBAgQyC8gIQECBAgQIECAAAECBAgQIJBfQE=
ICBAgQIECAAAECBL4QsMH1Fzi+IkBgSwJqJUCAAAECBAgQIECAAAECBPILSEiAAAECBAgQIECAA=
AECBAjkF5CQAAECBAgQIECAAAECBAgQyC8gIQECBAgQWFfgdDqVrrPRY627MI5jsxtDDsNQhtdW=
y+I8TszB83uv8wjUNF1jznykFJljE8Xx9Rn76HvH5hUIZxtWzmuqt+UFYo2ItvxIn42Q43g8/13=
XNfv3TA7lz1PE713X+dv9c6Hf38Q8nft3Kvqzhvz2vebfJe7FNeM7lwCB/QhM05+s01TKNJVyOp=
VyOpXy9FTK01Mp8T8Xoz09lXI6lXI6lXI6lTJNf671jgABAgQI/FxADwQIECBAgAABAgQIECBAg=
EB+AQkJECBAgAABAgQIECBAgACB/AISEiBAgACB3wKH3y/+JUCAAAECBAgQSCkgFAECBAgQIECA=
AAECBAgQIJBfQEICBAgQIECAAAECBAgQIEAgv4CEBAgQIECAAAECBAgQIECAQH4BCasI2KStCvN=
/BhnHsdlNIR8fH/9T79IHYh4uPcbe+j+dTtUirzFn3oeLvLHhZLy+/87n5QTG17Us3JcbQc8E5h=
GItSHmarzO06NeQiDWAL/hIVGvhXfM5XojbnukOedo2Ed/2xZZr/qw+3INXq80IxMgsFOBaSrld=
CrldCrldCrl6amU1/958097eirl6amU06mU06mUaSplmnYKJTYBAgQIECBAgACBOQX0RYAAAQIE=
CBAgQIAAAQIECOQXkJAAAQIECBAgQIAAAQIECBDIL7DDhIcdZhaZAAECBAgQIECAAAECBHYuID4=
BAgQIECBAgAABAgQIECCQX0BCAgQIECBAgAABAgQIECBAIL+AhAQIECBAgAABAgQIELhGwCZt12=
jNf+44jqXFDQqHYSjDa5s/8ec9nk6ncnptn5/hm7cC372PZ/u7c+b6fnydx3P1dWs/kbfFZ+nWP=
Fu7Lp5d/lu7a/uq97xGxFzdV/I6aeN3IIzrjLbvUcI5vPetcH36MAu766/8c0X8zkU/f454d4tA=
OFqLb5FzDQECtQWmqZRpKuV0KuV0KuXpqZSnp1Lif/5Ge3oq5XQq5XQq5XQqZZqWq1DPBAgQIEC=
AAAECBAgQIECAQH4BCQkQIECAAAECBAgQIECAAIH8AhISIECAAAECBAgQILBtARtcb/v+qZ5ALQ=
HjECBAgAABAgQIECBAgAABAvkFJCRAgAABAgQIECBAgAABAgTyC0hIgAABAgQIECBAgAABAgQI5=
BeQkEAagWlKE0UQAgQaEIhN3sbYlaeBWvZcwul0KrHRW2sGwzC0VpJ6rhCIeXXF6Zs+1VrWxu2L=
OdfiWtaGjioqCvxnKGvEf0gWOTC+/k0Z1ot0rtN/BMI3nP/54J+rBcIufquuvvD1gvh9u/Xa18v=
9904gPN8d8pEAAQKzCUzTbF192dE0lXI6lXI6lXI6lfL0VMrrn0P/tKenUqbpy8t9SYAAAQI/F9=
ADAQIECBAgQIAAAQIECBAgkF9AQgIECBAgQIAAAQIECBAgQCC/gIQECBAgQGAzAofNVKpQAgQIE=
CBAgEBzAgoiQIAAAQIECBAgQIAAAQIE8gtISIAAAQIECBAgQIAAAQIECOQXkJAAAQIECBAgQIAA=
AQIE1hKYplKmqZTTqZSnp1KenkqxOcZadyP7uPLtWcAGeW3d/dPpVFrb6O3u7q46UszL6oMmHDD=
mU7Ra0R4fH2sN9Z9xYs6M8YfSf75xYA2BmHetrWVrOBizHYGYj9aIevcjrGNdrjfifkYK1/DdT+=
JlkobjtT3HOhK/b9de1975bVUUrm1VpBoCBLIITNP6SaZp/RpUQIAAAQIECBAgsFcBuQkQIECAA=
AECBAgQIECAAIH8AhISIECAAAECBAgQIECAAAEC+QUkbFHg0GJRaiJAgAABAgQIECBAgACBDQso=
nQABAgQIECBAgAABAgQIEMgvICEBAgQIECBAgAABAgQIECCQX0BCAgQIECBAgMBMAtNUyjSVcjq=
V8vRUytNTKbE3Y7Snp1Kenko5nUqZplKmaaZBdUOAAIF/BWJjtzEWnH8/e2lD4HQ6lbg3bVRTyj=
AM/7Sa9YRBtJpjfjjWxg++vLxUSzCOY7Wx3g90PB7LmuO/r8fn3wLxDNu08reFf9cViHkY83HdK=
vY3eqzLYb+/5Msl9ns3n22sCeF5aY9xblxz6fnOu1wgXMP38iucSYAAge8Fpun7c/5zhgMECBAg=
QIAAAQIECBAgQIBAfgEJCRAgQIAAAQIECBAgQIAAgfwCEhIgQIAAAQIECBAgQGBhARtcLwysewK=
XCDiHAAECBAgQIECAAAECBAgQyC8gIQECBAgQIECAAAECBAgQIJBfQEICBAgQIECAAAECBAgQIE=
Agv4CEBAh8LDBNpUxTKadTKU9PpTw9lTKOpYxjKU9PpTw9lXI6lTJNpUzTx318dHSaPjrqGAECB=
C4TiE3ExnG87GRnVReIexP3qPrAnwz4+Pj4yTfLHW4p/3Ipl+055tGyI/zpfY05EqOfTqfXv6nG=
eKs1KBD3x7Pc4I2ZoaStdHF/f//6v7VOWyk3XZ2xBsQ9SBdshUCxlo7juMLIeYcMz5ij3yVk/53=
Qz7+/9F78fCQ9ECBAoL5A39cf04gECBCYU0BfBAgQIECAAAECBAgQIECAQH4BCQkQIECAAAECBA=
gQIECAAIH8AhISIECAAAEC8wkc5utKTwQIECBAgACBWQV0RoAAAQIECBAgQIAAAQIECOQXkJAAA=
QIECBAgQIAAAQIECBDILyAhAQIECBAgQIAAAQIECCQQmKZSpqmUaSrldCrl6amUp6dSxrGUcSzl=
6amUp6dSTqdSpqmUaZon9DTN049eFhcwAIHmBE6n0+v6NDZXl4L+FhjH8fW34/T3wZU+DcNQhte=
20vCGvUEgnvMbLrvpkvF1rt504Q8viow2Tv0hYoXLY37EvaowlCEI/CUQ64O59xfJKh/iHsS9WG=
XwJIPaYHm5Gxm2X/Ue38fv2FfnvPvOxxsFwvrGS11GgACB/whM038OrXKg71cZ1qAECBAgQIAAA=
QLLCxiBAAECBAgQIECAAAECBAgQyC8gIQECBAgQIECAAAECBAgQIJBfQEICNwkcbrrKRQQIECBA=
gAABAgQIECCwkoBhCRAgQIAAAQIECBAgQIAAgfwCEhIgQIAAAQIECBAgQIAAAQL5BSQkQIAAAQI=
ECLQtME2lPD2V8vRUSuzn+PRUytNTKU9PpZxOpUxTKdPUdgbVESCwbwGbDG7n/re00dswDDPDfd=
3d6XQqp9f29Vm+/Uzg5eXls6/SHD8ej2myZA/idyf7HW4vX8w5vyHt3Je4F9bs2+/HGP+Ph9svd=
+UXAjE3o310SsxZ9h/JLHMs7kO0ZXrXKwEC6wuogAABAgQIECBAgAABAgQIEMgvICEBAgQIECBA=
gAABAgQIECCQX0BCAgQIECBAgAABAgQIELDBtTmQX0BCAgQIECBAgAABAgQIECBAIL+AhAQIECB=
AgAABAgQIECBAgEB+AQkJECBAgAABAgQIECBAgACB/AISEiDQlMA0lTJN65Y0TeuOb3QCBLYpEB=
u1bbPyfVYdm7y1cs/u7u6q34RWslcPPsOANTdkfHx8nKHi67qIuRHPx3VXOXtNgdhweM3xNzW2Y=
n8kEHPN+vAjwkUujt+lWLsX6TxxpzGfE8drItpn8zLmbBMF7qiIz+7FjghEJUBgJoFpmqmjH3bT=
9z/swOUECOQXkJAAAQIECBAgQIAAAQIECBDILyAhAQIECBAgQIAAAQIECBAgkF9AQgIECBAgQGB=
XAoddpRWWAAECBAgQ+L+ANwQIECBAgAABAgQIECBAgEB+AQkJECDx/I23AAAQAElEQVRAgAABAg=
QIECBAgACB/AISEiBAgAABAgQIECBAgACB7ALTlD3h9/mcQYDA5QKxYdiWN2obhqEM/7bIcW7Pz=
8/lbTsff/sa110u1daZkaOFjTrDMFpNnRZy18w711g13WJ+zlX3pf1Yyy6Vauu8mJfR2qpKNdkE=
YjPgLc2z+F2NFmvpub39myben4/Ha5x7blu8d5Eh1vAt1r5GzWG19nw+z7e4d+cW8/Kjdv4+Xs/=
Xze22RH8fGcdassRYt/R5tjy/hm+07+5BnBPX3DLmWtfEvYi21vjGJUAgj8A05ckiCQECBAgQIE=
BgjwIyEyBAgAABAgQIECBAgAABAvkFJCRAgAABAgQIECBAgAABAgTyC0hIIKvAIWswuQgQIECAA=
AECBAgQIHCDgEsIECBAgAABAgQIECBAgACB/AISEiBAgAABAgQIECBAgAABAvkFJCRAgAABAgQI=
EPihQN//sAOXEyBAYCWB2ORspaEvHjY2YYs6zxu2/fr1q5zb+Vi8Pj4+lnOLa9628/G3r3HN235=
ijGgXF7byibHB4ZUlLHJ6mC7S8Red2uTuC5xPvnp5efnkm/kP393dzd/pNz1u4dmNNSnqjLUn2n=
n9idf4fG7xTJ1bXPO2nY+/fY3roo9o8T7GiPYNWTNfH4/HZmpRSD6B2JC25d+M8/Mdz26083Mc7=
98+5+fzzq9vv4tzzy2uP7dYB+L8LdzVqNVa8P2dCqOw+v7Mec+IefR2jp3fv52Hcc5H7e055+ti=
jsb7yBLXzFvtfL29XTvC/u3n+Ub5vqcwihZm0c5+8f7czs5x3vt2/u78GtdEH9HiHkSLa76vZL0=
zwn+90Y1MYLMCCm9UoO8bLUxZBAgQIECAAAECBAgQILBFATUTIECAAAECBAgQIECAAAEC+QUkJE=
CAAAECBAgQIECAAIENCNjgegM3qe0SVUeAAAECBAgQIECAAAECBAjkF5CQAAECBAgQIECAAAECB=
AgQyC8gIQECBAgQIECAAAECBAgQIJBfQEICBAhcJ9D3152/1NnTtFTP+iVAIJtAqxuFxQZrsfFa=
tNh4LV5jQ7Y4Hm2J+xD9xhjRzmO2vtlbbLIXbQmPa/oMu2jXXPPTc1uduz/NteT1MZ+X7P9t3+b=
Db41wiPUr2nldiTUmjkf7fda8/0a/MUa085hx7+P4vCPN11usY+s/0/Pl0VM7AjGvYn61U9HvSu=
J5jHXhbYtj0X6fMc+/sQ7EGLEWxDoQbZ6el+kl6mvxfi2T9rZew+i2K6+/Kubjef7Ea3yOdn1PH=
18Rfb2fox+fud7RWENi9HitbR8+4f62xbFoUdNcLe5BtBjnvFbM1fec/cTaEG3OPvVFgMC+BKap=
nbx9304tKiGwTwGpCRAgQIAAAQIECBAgQIAAgfwCEhIgQIAAAQIECBAgQIAAAQL5BSQkQIAAAQI=
ECLQlcGirHNUQIECAAIEkAmIQIECAAAECBAgQIECAAAEC+QUkJECAAAECBAgQIECAAAECBPILSE=
iAAAECBAgQIECAAAECBAisLjBNC5egewIE0gjU3KjtO7TYrC02Vju3+Bztu+uW+j7G3sJmb7Hh3=
lIG1/QbXtec/9NzbXB3nWDNebLGurLGmJ/dgXgWoh5r2WdCHx8Ps4+/cZTAbQKx7rU0r9ZeG+Jv=
mmjnDWxbsnl7h+O+vf3s/R+B+/v7Px8WehfzNH6/Yp7Ea3wuC431vtu38/P9d2t9jr83o9V6XsI=
73M8tPkermb/F+3DOb304S3glQOAWgWm65SrXECBAgAABAgR2JCAqAQIECBAgQIAAAQIECBAgkF=
9AQgIECBAgQIAAAQIECBAgQCC/gIQECKwmcFhtZAMTIECAAAECBAgQILA7AYEJECBAgAABAgQIE=
CBAgACB/AISEiBAgAABAgQIECBAgAABAvkFJCRAgAABAgQIENiHQN/vI6eUBAjkEGhlg7DYtG3N=
TdwuvZuXbPZ2aV9znheb7kWbs89b+rq7u7vlsh9d00LuHwVIenE8KzWjtbiWhUGsbTUdLh0ravv=
161eJzTqjXXpdjfNq3MvIXqvVMIsxauX5aJz4/Y4aWmsxl1qa31FLWMXz18LaEHVEi3satbV0/+=
K3Pe5fSzW1UMv9/X0Jm6VqGYahxByNFu+XGueSflubm2F/Sd0/OSfMwz5avP9JX3Nd29p9iFzxD=
ESL9xqBFgTUQOAWgb6/5SrXECBAgAABAgQIECBAgMBaAsYlQIAAAQIECBAgQIAAAQIE8gtISIAA=
AQIECBAgQIAAAQIE5hCwwfUcisv1oWcCBAgQIECAAAECBAgQIEAgv4CEBAgQIECAAAECBAgQIEC=
AQH4BCQkQIECAAAECBAgQIECAAIH8AhISIEAgnUDftxFpmtqoQxUECLQrEBsHrr2hYWzeFpu4RY=
v37Wr9XVmLm73F/fy7yvqf4h5GqzlyC7lr5v3JWLWe91rjvLVYY8y348f7qGGLa1msZ1F7tMixY=
Luo69PpdNF5TiLwncA4jt+dUuX7qOPXr18lnrUqA94wSNQWNY7jeMPVy1wStVgP/rZd0iO8W/wN=
i7kZtf0tketT/O0c9tHifYvp9nAfWnRXEwEC8wtM0/x93tJj399ylWsIbEpAsQQIECBAgAABAgQ=
IECBAgEB+AQkJECBAgAABAgQIECBAgACB/AISEiBAgAABAgQIXClwuPJ8pxMgQIAAgQYElECAAA=
ECBAgQIECAAAECBAjkF5CQAAECBAgQIECAAAECBAgQyC8gIQECBAgQIECAAAECBAgQIJBfQEICB=
AjkF4jN6lreyO2SOxCbvbWyIWRsehjtkrqXPCdMluz/fd+ROdr74z7/LXA8Hv8+kOjT2tliM8pY=
B2rP/TlvYdQeLdblOfu9pa94nqPdcq1rCJwF7u/vz29Xe421If7OiWdrtSKuHDhqjXUg2pWXLnL=
62uv7IqE+7HS9g1uYpzEv43c2al1Pav6RI0+sEdHi/fwjzNvj+T60sD5YG+a9t3ojsCeBadpTWl=
kJECBAgACB9gRURIAAAQIECBAgQIAAAQIECOQXkJAAAQIECBAgQIAAAQIECBDILyAhAQIEPhc4f=
P6VbwgQIECAAAECBAgQ2JSAYgkQIECAAAECBAgQIECAAIH8AhISIECAAAECBAgQIECAAAEC+QUk=
JECAAAECBAgQINCIQN83UshrGdP0+o//CBAg8InAmpuTxUZusUnaJ6V9frjRbyJLZFq7vBY2e4s=
N+qKtbWH89QTieag5+pprWYzdwrM/l3fcuxY2EW1hLZvLVD/1BWL+nE6n+gP/O2L8Bsa6EC3e/3=
t4My+xDkQbx3H1muM+xv1cvZCkBcQ93tI83VKt302Zrdm/zdPC+hBrQ7S3dXmfVEAsAkkF+j5pM=
LEIECBAgAABAgQIECBwi4BrCBAgQIAAAQIECBAgQIAAgfwCEhIgQIAAAQIECBAgQIAAgZ0I7HqD=
653cYzEJECBAgAABAgQIECBAgMCuBYQnQIAAAQIECBAgQIAAAQIE8gtISIAAAQIECBAgQIAAAQI=
ECOQXkJAAAQIECBAgQIDARwJrbhaYaXO6t7axiWVsDBsb1r09XvN9bPQWreaYH40VFh8dX+rYmv=
N5qUxz91trXtYa5+yz5nyPrLHJ47mWtV/nHD/W6cg3Z5/X9BX3Ndo11ziXQAjEvFlz7sbY8fzU/=
h2M7HO3WN/W/rsmMoVp3Nd4r80jEPMz5mnc43l6rNfLFmt+rxNzeus5ov6YR++z+UyAAIGWBaap=
ner6vp1aVLJNAVUTIECAAAECBAgQIECAAAEC+QUkJECAAAECBAgQIECAAAECBPILSEiAAAECBAg=
QIJBP4JAvkkQECBAg8EMBlxMgQIAAAQIECBAgQIAAAQL5BSQkQIAAAQIECBAgQIAAAQIE8gtISI=
AAAQIECBAgQIAAAQIECOQXWDxh3y8+xEUDnE4XneYkAgQIVBOIzfSyb4YWG76N41jNtMWB7u7uq=
pYVG19GqzrohgY7Ho/Vqo35X22w14FeXl5e/63/XzzjtbPWThn5Imftcc/jHSvO2/OYXrcvsOa8=
ieclnpvtK/6dIDJFtr+P1v30w/tat9jGR4t7ueW/x+N/R0T9jTN/Wl7UHs/Upyds6IvIEvdjrZK=
tC2vJG5fAdgWmabu1q5wAAQIECBC4SMBJBAgQIECAAAECBAgQIECAQH4BCQkQIECAAAECBAgQIE=
CAAIH8AhISIEBg0wKHTVeveAIECBAgQIAAAQLVBAxEgAABAgQIECBAgAABAgQI5BeQkAABAgQIE=
CBAgAABAgQIEMgvICEBAgQIECBAgAABAgQIECCQSSA2t/tvnmWPrL0J2rLp/u49Nq5bwziqaGGz=
t9jsLlrUU6u1kLtW1lbHWWPOrzVmPOOt3oc564qcaxjPmUFf+xGI34HT6bRK4PgbJ56XVQavMGh=
kG8exwkgfDxH3Ne7vx986eqlA3MO4l5ee3+p58TdmPHOt1vdRXVHzr1+/Srx+9P1Wj8V9yJZpq/=
fitrpdRYDAGgJ9v8aoxiRAgAABAgQIECBAYL8CkhMgQIAAAQIECBAgQIAAAQL5BSQkQIAAAQIEC=
BAgQIAAAQIEWhFYboPrVhKqgwABAgQIECBAgAABAgQIEFhOQM8ECBAgQIAAAQIECBAgQIBAfgEJ=
CRAgQIAAAQIECBAgQIAAgfwCEhIgQIAAgU8EhuGTLyofnqbKAxqOAIFNCKyxQWBsqLe3zc9iA8H=
IXXtSxCaQtcf8aLzI/9Fxx+oLrDEPa6SsOtf/DRSWe5vbkTdy/0tQ7SXub7RqAxpo0wIxV9aYp4=
H2/Pxc9vA3TqwFkTUyr9HWur9rZF1izPCLe7hE32v0Gc9ctDXGvnbMsF/z2bm23mvPX2texbp/b=
a3OJ0CAQAsCfd9CFWr4UsCXBAgQIECAAAECBAgQIECAQH4BCQkQIECAAAECBAgQIECAAIH8AhIS=
IECAAAECBAgQWEHgsMKYhiRAgMCuBYQnQIAAAQIECBAgQIAAAQIE8gtISIAAAQIECBAgQIAAAQI=
ECOQXkJAAAQIECBAgQIAAAQIECBDILyAhAQIECBB4L7DWxmfv66j9OXKvsfleCxu+Re5otcwjc7=
Ra421lnOPxWK3UmO/VBnsd6OXl5fXfuv/Vzlg33eejRe7YoPPzM3xDYF2BY8W17pw0fuN+/fpV4=
vV8LPtrZH2fuWbmNe5zzXxLjRXrd6zjS/W/Vr9bybSVOm+9j7EuRLv1+p9c52//n+i5lsD+BKZp=
f5klJkCAAAECcwroiwABAgQIECBAgAABAgQIEMgvICEBAgQIECBAgAABAgQIECCQX0BCAgQIEFh=
W4LBs93onQIAAAQIECBAgcJGAkwgQIECAAAECBAgQIECAAIH8AhISIECAAAECBAgQIECAAAEC+Q=
UkJECAAAECBAgQIEAgmUDftxNomtqpRSUEdi7QTPzaG4HFpnrNhF+hxHdMwwAAEABJREFUkOfn5=
1J707dWNoDca+4VptnqQ+7hOd9Dxq8mUmzQ6Zn+Ssh3awnEb17tv23iWYjf97Uyrz1uZA+D2nXE=
Olz7XtfOOPd4YRbr99z9ttBfzMHI10Itn9UQz8pn32U6nnWO/fAeuZwAgcYEpqmxgpRDgAABAgQ=
IECBAgEAGARkIECBAgAABAgQIECBAgACB/AISEiBAgAABAgQIECBAgAABAvkFZkt4mK0nHREgQI=
AAAQIECBAgQIAAAQIzC+iOAAECBAgQIECAAAECBAgQyC8gIQECBAgQIECAAAECBAgQIJBfQEICB=
AgQIECAAAECBJYQqL0xoA3PSqltUPsefzZP7+7uPvtqkeOt5F4k3I2d1tr48Wf3+rZwte937ef4=
NpVlr6ptUPseL6un96UEaq1zb+t/fn5++3GX78NgGIbq2Y/HY/UxtzpgPBu11+3aVi3nC/81npH=
a9yDGi5zR4n3N9vLyUnM4YxEgQGAWgb6fpZsNd6J0AgQIECBAgAABAgQIECBAIL+AhAQIECBAgA=
ABAgQIECBAgEB+AQkJECBAgAABAgQIEPhIwAbXH6k4RoDAdgVUToAAAQIECBAgQIAAAQIECOQXk=
JAAAQIECBAgQIAAAQIECBDILyAhAQIECBAgQIAAAQIECBAgkF9Aws0I9H0bpU5TG3WoggCBfQqs=
sdFZi9LhEK1mbS1sDBuZo+0td828X411rLgJaO37HLlrzvE18kXG1lo4RKtZV837XDOXseYRqLn=
OnSuOjZ3P7xd/bXyAx8fH6hXGmhCt+sAbG3Acx7LG/VmDKbKuMe5XY0ZNe/E/O6yR11pw1vdKgM=
B3AtP03Rn1vu/7emMZiQABAgQ2JKBUAgQIECBAgAABAgQIECBAIL+AhAQIECBAgAABAgQIECBAg=
EB+AQkJECBAYPcCh90LACBAgAABAgQI7EBARAIECBAgQIAAAQIECBAgQCC/gIQECBAgQIAAAQIE=
CBAgQIBAfgEJCRAgQIAAAQIECBAgsGeBadpzetn3JCDrZQK1NwEbhuGywnZw1hqbvrXAWjv38Xh=
sIfauaohNHGsHrr2W1c7X8ni1n+mWLdS2vkDt9SfG87fNn/seFs/Pz38OVHrnt/5r6Lgve1qr7+=
7uvgap/G2sE3vyP/PGvIt2/rz0q/4JECBwjcA0XXO2cwkQIECAAAECBAgQaEVAHQQIECBAgAABA=
gQIECBAgEB+AQkJECBAgAABAgQIECBAgACB/AJ7SnjYU1hZCRAgQIAAAQIECBAgQIDAGwFvCRAg=
QIAAAQIECBAgQIAAgfwCEhIgQIAAAQIECBAgQIAAAQL5BSQkQIAAAQIEFhbo+4UH0D0BAgRuEHh=
5ebnhKpfMIRAbvkWbo69L+mjlXkfmaJfUPMc5Nj7+oxgbLJZS/hxY6N3j4+NCPbfTbc053E7qjy=
sJi2gffzv/0ePxOH+nekwhUHtuxJq6h/Xu2skR60HYXHvdT86P3/poP+kj87V7m6cxB6O1ck/35=
v/WvXZ268Bbfe8JENiCQN8vXqUBCBAgQIAAAQIECBAgQIAAgfwCEhIgQIAAAQIECBAgQIAAAQL5=
BSQkQIAAAQIECBAgQGCjAja43uiNUzaBdQSMSoAAAQIECBAgQIAAAQIECOQXkJAAAQIECBAgQIA=
AAQIECBDILyAhAQIECBAgQIAAAQIECBAgkF9AQgLzCfT9fH39pKdp+snVriVAgMDPBO7u7n7WQb=
Kra2761tKGb7U3HWwp+1pTuNbGr7U3NV3L07h/C9Rcy/4e2ScCfwR+vv786eu7d/E7Zt5/rhQ2N=
e9HVFLrdy7G2lKL+xDzdUs1Z6o1/DPlkYUAAQJZBKapjSR930YdqiBAgMD+BCQmQIAAAQIECBAg=
QIAAAQIE8gtISIAAAQIECBAgQIAAAQIECOQXkJAAAQIECLQvcGi/RBUSIECAAAECBBoXUB4BAgQ=
IECBAgAABAgQIECCQX0BCAgQIECBAgAABAgQIECBAIL+AhAQIECBAgAABAgQIECDQvMA0NV+iAl=
sXUB8BArMIxIaD0Wbp7JtOTqfTN2fU+/ru7q7eYK8j2fTyFcF/swrUnsOzFr9AZ7GORVug6/902=
dJa9p/iHFhNoPY6//z8vFrWrQwcm1zXWhfCxNoQCn+38I/78PfRfXxqJXcrdfz4rt/YQczBaDde=
7jICBAgsJjBNi3WtYwIECBAgQIAAAQLbFVA5AQIECBAgQIAAAQIECBAgkF9AQgIECBAgQIAAAQI=
ECBAgQCC/gIRNCRyaqkYxBAgQIECAAAECBAgQIJBGQBACBAgQIECAAAECBAgQIEAgv4CEBAgQIE=
CAAAECBAgQIECAQH4BCQkQIECAAAECfc+AAAECBGxwZg6EQMyDaPG+RotNL6PVGKvVMcZxrFLa4=
+NjlXHeD/Ly8vL+kM+VBWre+70/z5Vv7SaGq7XGBUbNsWK8Lbea60I4HY/HeNH+Fajt/++wTbzU=
/Dvzs8DWis9kHCdAgEAegZ8m6fuf9uB6AgQIECBAgAABAgQIECBAYGkB/RMgQIAAAQIECBAgQIA=
AAQL5BSQkQIAAAQIECBAgQIDAUgI2uF5KVr8ErhdwBQECBAgQIECAAAECBAgQIJBfQEICBAgQIE=
CAAAECBAgQIEAgv4CEBAgQIECAAAECBAgQIECAQH4BCQnsTqDv24g8TW3UoQoCBAgQKKXm5oMtb=
QpbM/fe51mtDT9t5Lj3mSY/gS8FFvuy1hp3DuD36yzx/eswDGV4bd+fOc8ZLf2dM0+i23uJ3+Sa=
9rdXutyVa+e3Vvy+txx+O/iXAIF2BKapnVr6vp1aVEKAAIEZBXRFgAABAgQIECBAgAABAgQI5Be=
QkAABAgQIECBAgAABAgQIEMgvICEBAgQIECAwg8Bhhj50QYAAAQIECBBYUEDXBAgQIECAAAECBA=
gQIECAQH4BCQkQIECAAAECBAgQIECAAIH8AhISIECAAAECBAgQIECAAIGfC0zTz/vQw5IC+iaQV=
8DGg3nv7bXJYtPBaNded+v5tTdAvbXOJa6r9dzZwHCJu7edPms+z9tRUWkNgVprXGSJTYPjVbtc=
oOZvQ8yFaJdXl/fMmu6tKq75u3TdWtGq4Dx1rXkf5kmgFwIEsglMU7ZE8hAgQIAAAQIECGxDQJU=
ECBAgQIAAAQIECBAgQIBAfgEJCRAgQIAAAQIECBAgQIAAgfwCEhK4TuBw3enOJkCAAAECBAgQIE=
CAAIEmBBRBgAABAgQIECBAgAABAgQI5BeQkAABAgQIECBAgAABAgQIEMgvICEBAgQIECBAYCMCf=
b+RQpVJgAABAtUEbPp2BfUPTj2dTuX02n7QxWYvrZF7GIbN+ih8PoFa8+Dl5WW+ovW0aYFY36LV=
CDGOY3l8fKwxVKoxYl0Iu1qhjsdjraGaHaemd7MIr4Xd3d29/rvOf9aKddyNSoBAMoHkcfo+eUD=
xCBAgQIAAAQIECBAgQIDAJQLOIUCAAAECBAgQIECAAAECBPILSEiAAAECBAgQIECAAIEdC9jges=
c3f2/R5SVAgAABAgQIECBAgAABAgTyC0hIgAABAgQIECBAgAABAgQI5BeQkAABAgQIECBAgAABA=
gQIEMgvICEBAu0J9H0bNU1TG3WoggCB/QnYdPDjex6bP378zbxHW9sUtvbmf3ucf7Uy15rDnz0R=
tTexrOX6Wd69H6+1ofGWnPdaa2u/a3u9D9/lrvl7b30opab3d/d+j9+P47jH2F9mXvvvxC+L8yU=
BArsTmKY2Ivd9G3WoggCB7QmomAABAgQIECBAgAABAgQIEMgvICEBAgQIECBAgAABAgQIECCQX0=
BCAgQIECBAYB8Ch33ElJIAAQIECBD4RMBhAgQIECBAgAABAgQIECBAIL+AhAQIECBAgAABAgQIE=
CBAgEB+AQkJECBAgAABAgQIECBAgMBuBKZpN1HfB/WZAAECuxVobdPH2Owu2m5vSIXgte753jbT=
rOVaYYrMOoTneVZOnV0gUGsj2Rhnb+vcBfxXnRKGV13wg5P3vEbXdP7BLapy6b+/SVXGejvI3d3=
d24/eEyBAgEBjAtPUWEHKIUCAAAECBAgQmENAHwQIECBAgAABAgQIECBAgEB+AQkJECBAgAABAg=
QIECBAgACB/AISEkgncEiXSCACBAgQIECAAAECBAj8WEAHBAgQIECAAAECBAgQIECAQH4BCQkQI=
ECAAAECBAgQIECAAIH8AhISIECAAAECBAjMJdD3c/WkHwIECMwjUHsDtthwMNo81efppY1NM9fx=
rJk95l60dZKuM2qNvOM4rhNu5VFr2K4c8erha/+mXF2gC1IJHI/HVHmyh4nf+2EYqsTc89wI5yr=
IGxmk1px7y7HGmG/Hb/E9kxbvipoI7FNgmvaZW2oCBAgQIECAAAECBAgQ2KuA3AQIECBAgAABAg=
QIECBAgEB+AQkJECBAgAABAgQIECBAoGUBG1y3fHe2VJtaCRAgQIAAAQIECBAgQIAAgfwCEhIgQ=
IAAAQIECBAgQIAAAQL5BSQkQIAAAQIECBAgQIAAAQIE8gtISIAAgRsF+v7GC2e+7HSauUPdESBA=
4EKBPW86+BlRbPr269evsnR7fn7+rITVjkf2moPvaf7tKWvNOXQei+9Z4s9rPM9Lr2PRf/W17E9=
E7xoSOJ1OVaoZx7E8Pj5WGSv7ILUca82N1u5XzNXWatpbPfE7uLfMl+S9u7u75DTnECBAYHGBaV=
p8iIsH6PuLT3UiAQI1BYxFgAABAgQIECBAgAABAgQI5BeQkAABAgQIECBAgAABAgQIEMgvICEBA=
gQIECBAoBGBQyN1KIMAAQIECKQUEIoAAQIECBAgQIAAAQIECBDILyAhAQIECBAgQIAAAQIECBAg=
kF9AQgIECBAgQIAAAQIECBAgQCC/gIQECBD4TiA2HYz23Xm+349Azc0A9zT3amWttWHpV09EzTl=
0riN8o50/eyVAoK6A56+u9xyj1VyrzY857tj3fbR+Rs05Fxa1x4sxNQIECBDYpkDfb7NuVRMgQI=
AAAQL7FJCaAAECBAgQIECAAAECBAgQyC8gIQECBAgQIECAAAECBAgQIJBfQEICBOoLHOoPaUQCB=
AgQIECAAAECBHYuID4BAgQIECBAgAABAgQIECCQX0BCAgQIECBAgAABAgQIECBAIL+AhAQIECBA=
gAABAjsT6Ps2Ak9TG3WoggCBfQocj8e9BZf3C4HHx8cvvp3/q9PpNH+njfUYGaMtXdY4jksP0XT=
/1rKmb4/iEgvUfPZq/0Ylvm3/RKu1AXDNOfJPsJX/CVdzdeWb8Dr83d3d67/+I0CAQEHQqMA0tV=
FY37dRhyoIECBAgAABAgQIECBA4EcCLiZAgAABAgQIECBAgAABAgTyC0hIgAABAgQIECBAgAABA=
gR+JGCD6x/x1brYOAQIECBAgAABAgQIECBAgEB+AQkJECBAgAABAgQIEFVaq3MAABAASURBVCBA=
gACB/AISEiBAgAABAgQIECBAgAABAvkFJCRAgEBegb5vJ9s0tVOLSggQWEcgNsNbY+TYeHdvGw+=
u4byVMWMeRqtV7x7m3svLSxXOljbTrDmHzrixlt3f358/er1JwEUE2hUYx7Hd4jZaWa3fjVifN0=
p0U9lr/AbeVGjyi9yH5DdYPAIENi8wTW1E6Ps26lAFgfoCRiRAgAABAgQIECBAgAABAgTyC0hIg=
AABAgQIECBAgAABAgQI5BeQkAABAgQIECBA4FKBw6UnOo8AAQIECDQnoCACBAgQIECAAAECBAgQ=
IEAgv4CEBAgQIECAAAECBAgQIECAQH4BCQkQIECAAAECBAgQIECAAIH8AhISIEBgAYG1NmKLTSO=
Px+MCiXS5RYFaG16GzR42vYznK7Iu2WqMsWT9c/Ud88laNpemfghcJmD9ucypxbNq/t0Z63OLBh=
fXdMWJd3d3V5zt1CUErEtLqOqTAAEC8wlM03x96YkAAQIECBAgMKuAzggQIECAAAECBAgQIECAA=
IH8AhISIECAAAECBAgQIECAAAEC+QUkJECAwAcChw+OOUSAAAECBAgQIECAwIYFlE6AAAECBAgQ=
IECAAAECBAjkF5CQAAECBAgQIECAAAECBAgQyC8gIQECBAgQIECAAIHWBPq+nYpOp3ZqUQkBAus=
J1Nxo8H3KcRzLHBvDvu/X5+0J1J6Hp9Npe0gXVpw521cEj4+PX3296Hfj61p2f3+/6Bg6J0Dgt0=
DNvxvWXFd+p835b63f/JpzZe07Vct07ZzG36aA+bnN+9Zy1WojcIvANN1y1TLX9P0y/eqVAAECB=
AgQIECAAAECmQRkIUCAAAECBAgQIECAAAECBPILSEiAAAECBAgQIECAAAECBLIL2OC6lOz3WD4C=
BAgQIECAAAECBAgQIECgFAYECBAgQIAAAQIECBAgQIBAfgEJCRAgQIAAAQIECBAgQIAAgfwCEhI=
gQIDAygJ9v3IBhidAgMAbgbu7uzef6r+NjWG7rit73ZS3vni7Iw7DUK24zJtevry8VHG08evfzL=
GGdV1Xjsfj31+s+8noBAjcKBB/n9x4qcu+EfD78Q3QlV+bq5+Drf2/cz6vzDcECBAgsGeBvt9ze=
tkXFNA1AQIECBAgQIAAAQIECBAgkF9AQgIECBAgQIAAAQIECBAgQCC/gIQECBAgQIAAAQKJBA6J=
sohCgAABArMK6IwAAQIECBAgQIAAAQIECBDILyAhAQIECBAgQIAAAQIECBAgkF9AQgIECBAgQIA=
AAQIECBAgQCC/wP4STtP+MktMgMB/BYZh+O/BFY7c39+X4/G4wsiGbEWg5oaXp9OpnF5bK9nnrG=
Mcxzm7+7CvGmN8OPAXB4dh+OLbel+FjbWsnreR9icQz9j+UudKXGu9/vp3PpepNOsL3N3drV+EC=
ggQIEDgU4Fp+vSrql/0fdXhDEaAAAECBAgUBAQIECBAgAABAgQIECBAgEB+AQkJECBAgAABAgQI=
ECBAgACB/AISEiBAYJsCh22WrWoCBAgQIECAAAECKwkYlgABAgQIECBAgAABAgQIEMgvICEBAgQ=
IECBAgAABAgQIECCQX0BCAgQIECBAgAABAgRuEhiGmy5b5KJpWqRbnRIgsDGBLzcarJhlHMdyPB=
4rjmiolgRiHkZrqaat1XI6naqU/Pj4WGWcawdpZf6Mr2vZ/f39teU7nwCBbwRqrXFRRqvrXNSWo=
dVar2vOmbXui42V15I3LoGkAmIRSCowTW0E6/s26lAFAQIECBAgQIAAAQI7FxCfAAECBAgQIECA=
AAECBAgQyC8gIQECBAgQIECAAAECBAgQILC6wOIbXK+eUAEECBAgQIAAAQIECBAgQIDA4gIGIEC=
AAAECBAgQIECAAAECBPILSEiAAAECBAgQIECAAAECBAjkF5CQAAECBAgQIECAwNYEam0yeIlLbA=
zbdZ2Nri/BSnhOzQ1FM26m/vLysvisaGm9eB+25vyJsb9qp9OpdJ217Csj3xG4VqDGGhc1tbzOR=
X0ZWi3jWnNmzXtSy3LNjMYmQIAAAQI/EZimn1ztWgK/BfxLgAABAgQIECBAgAABAgQI5BeQkAAB=
AgQIECBAgAABAgQIEMgvICEBAgQIECBAgACBmgKHmoMZiwABAgT+L+ANAQIECBAgQIAAAQIECBA=
gkF9AQgIECBAgQIAAAQIECBAgQCC/gIQECBAgQIAAAQIECBAgQIBAfgEJ3wj0/ZsPK789nVYuwP=
AECDQhcHd310Qdb4sYx9HmsG9BdvK+5iaNsQFxtEy08dwsnafmPbo2S4u1xT3pOhtdX3svnU+Aw=
KYFvi2+1t+e2X7nv4V1wmoCLf4NshqGgQkQINCYwDS1U1Dft1OLSggQIECAwAwCuiBAgAABAgQI=
ECBAgAABAgTyC0hIgAABAgQIECBAgAABAgQI5BeQkAABAgQWEjgs1K9uCRAgQIAAAQIECNwg4BI=
CBAgQIECAAAECBAgQIEAgv4CEBAgQIECAAAECBAgQIECAQH4BCQkQIECAAAECBAgQyCzQ95nTyU=
aAwOUCbZwZG7JFa6Oav6sYx7F0XVeOx+PfX/iUVqDmXMw0r2pleXx8bHruxZrRYoFRV9dZy1q8N=
2rajkCtzYpr/g5tR3+bldaaM2vpmKtryRuXwK0CriNAYO8Cfb93AfkJECBAgAABAgQI7EFARgIE=
CBAgQIAAAQIECBAgQCC/gIQECBAgQIAAAQIECBAgQIBAfoGfJzz8vAs9ECBAgAABAgQIECBAgAA=
BAosK6JwAAQIECBAgQIAAAQIECBDILyAhAQIECBAgQIAAAQIECBAgkF9AQgIECBAgQGBWgWmatT=
udESCwYYEtbFrbdb83h621ke+Gb+emS299Lm4a94fFxybNP+zi8stvPPPu7u7GK+tcFoZdZy2ro=
22UbAKn0ylbpN3mGYahWnbzphq1gQgQIECAQJMC09RGWX3fRh1NVqEoAgQIECBAgAABAgQIECBA=
IL+AhAQIECBAgAABAgQIECBAgEB+AQkJECBAgAABAgQIEPhLwAbXf3H4QIBAFgE5CBAgQIAAAQI=
ECBAgQIAAgfwCEhIgQIAAAQIECBAgQIAAAQL5BSQkQIAAAQIECBAgQIAAAQIE8gtIuD2BYWin5m=
lqpxaVECCwnkBsNBhtvQouG3kcxzK+tq6zQexlYts7K+ZhtBqVx6aX0WqMtfQY8VwsPcYW+o+5E=
631WuN+Res6a1nr90p9bQjUXKtb3yi/jTvy8yq2sFb/POWyPTBc1lfvBAgQIJBDYJrayNH3bdSh=
CgIECBDYjoBKCRAgQIAAAQIECBAgQIAAgfwCEhIgQIAAAQIECBAgQIAAAQL5BSQkQIAAgf0KHPY=
bXXICBAgQIECAwO4EBCZAgAABAgQIECBAgAABAgTyC0hIgAABAgQIECBAgAABAgQI5BeQkAABAg=
QIECBAgAABAgT+FZimf994IZBPQKIrBR4fH6+8Yt3Tx3Es42vruq4cj8d/2roVGX0ugZpzMebOX=
HWv1U+tDDXvy08st1LnOWOsY9G6zlp2NvFK4L3Ay8vL+0OLfbZp8GK0q3Rcc+6sEtCgqwtYM1a/=
BecCvBIgQOA/AtP0n0MOECBAgAABAgQIECCwbQHVEyBAgAABAgQIECBAgAABAvkFJCRAgAABAgQ=
IECBAgAABAgTyC+wi4WEXKYUkQIAAAQIECBAgQIAAAQKfCviCAAECBAgQIECAAAECBAgQyC8gIQ=
ECBAgQIECAAAECBAgQIJBfQEICBAgQIECglkDf1xrp+3Gm6ftznEGAwD4EYnO2aFtMG5vDRuu6r=
tzf3/+z2fXpdNpiFDW/CtSch/ucJ6/IV/43juOVV6x3esyfLdX7VirqjtZ1f9ay4/H49hTvCRAg=
QOAKAb/zV2A5lQABAgQIJBOYpnYC9f1atRiXAAECBAgQIECAAAECBAgQyC8gIQECBAgQIECAAAE=
CBAgQIJBfQEICBAgQIECAAAECBLYmYIPrrd0x9RJoQUANBAgQIECAAAECBAgQIECAQH4BCQkQIE=
CAAAECBAgQIECAAIH8AhISIECAAAECBAgQIECAAAEC+QUkJLCQQN8v1LFuCRAg8AOB5+fnEpvD/=
qCL1S+NjQxjg9j7+/vSdX82iY3jqxengIsFas7Drc+NmO8Xw9544uPj441XrnNZ1FtzDi2RMuZl=
3NtoXWctW8JYn9sRiOehRrXDMNQYxhivAltfo18j+I8AAQIECBAgcLFA3198qhMJECBAoIaAMQg=
QIECAAAECBAgQIECAAIH8AhISIECAAAECBAgQIECAAAEC+QUkJECAAAECDQscGq5NaQQIECBAgA=
CBTQkolgABAgQIECBAgAABAgQIEMgvICEBAgQIECBAgAABAgQIECCQX0BCAgQIECBAgAABAgQIE=
PheoO+/P6fGGdNUYxRjZBSQKa/A4+NjqnCn06mM41ju7+9L13X/vB6PxxItVdBkYWrOwy3PhRq1=
x/OzxelVcw7V8DmdTtayGtDGaFIg5n+Nwmy6XEP59xh3d3e/3yz8b625s3AM3RNYXUABBAgQ2KL=
ANLVRdd+3UYcqCBAgQIAAAQIECHwn4HsCBAgQIECAAAECBAgQIEAgv4CEBAgQIECAAAECBAgQIE=
CAQH4BCdsQOLRRhioIECBAgAABAgQIECBAIKmAWAQIECBAgAABAgQIECBAgEB+AQkJECBAgAABA=
gQIECBAgACB/AISEiBAgAABAgT+Euj7vz6u+mGaVh3e4AQINCYQmzuO49hYVfOVExsdRr5oXdf9=
s+l1bBIcLb6bbyQ9/UQg5mG0n/Rx6bUz3/dLh3XewgIxf+I5X3iY1bqPeRv5onWdtWy1G2HgVAJ=
vn6eu+/1cdZ3Xrpvf4P7+vtrcifWy2mAGIkCAAAECBJoRmKbFS7logL6/6DQnESBAgAABAgQIEC=
BAgAABAm0KqIoAAQIECBAgQIAAAQIECBDILyAhAQIECBAgQIAAAQIEZhewwfXspDok8FMB1xMgQ=
IAAAQIECBAgQIAAAQL5BSQkQIAAAQIECBAgQIAAAQIE8gtISIAAAQIECBAgQIAAAQIECOQXkJAA=
gRYEpqmFKtRAgEBLAo+PjyU2h22ppiVriQ0to8Vmi13XlXg9Ho/FhohLqn/fd8zD78+a54yt3uu=
Yt/MIfN5LzfvweRW3fRO11zC6rbr5r4qs0WIN67o/a1msZ/OPpkcC1wrcdv5W1+fb0rqKAAECBA=
gQIEBgDoFpmqMXfRAgQIDAbQKuIkCAAAECBAgQIECAAAECBPILSEiAAAECBAgQIECAAAECBAjkF=
5CQAAECBAgQ+InA4ScXu5YAAQIECBAgUE3AQAQIECBAgAABAgQIECBAgEB+AQkJECBAgAABAgQI=
ECBAgACB/AISEiBAgAABAgQIECBAgEAKgb4vpe/biDJNbdShijcC3hJoQOAipVXJAAAQAElEQVT=
5+bkMw9BAJfVLiM00x3Es9/f3peu6f16Px2OJdjqd6he00xFrzr+4t1tjrlHz+PocbM3lfb2Pj4=
8lQ473uS75HOtVZI/Wdd0/61nMm2jx3SV9OIcAAQJbF3h5edl6BPVnF5CPAAECBGYXmKbZu7y5w=
2G4+VIXEiBAgAABAgQIZBKQhQABAgQIECBAgAABAgQIEMgvICEBAgQIECBAgAABAgQIECCQX0BC=
AhcKHC48z2kECBAgQIAAAQIECBAg0KCAkggQIECAAAECBAgQIECAAIH8AhISIECAAAECBAgQIEC=
AAAEC+QUkJECAAAECBAgQuF1gmm6/1pUECOQW2PMm12/vbGwEGxvERjtven204fVbosXev9/keq=
mB4h5HW6r/rfb7+Pi41dL/qjtyxPP718GdfgiHaOe1LF5jPTP/dzohNhD75eVlA1UqkQABAgQIE=
CBAYG4B/REgQIAAAQIECBAgQIAAAQL5BSQkQIAAAQIECBAgQIAAAQIE8gtISIAAAQIECBAgQIAA=
gT0K2OB6j3d935mlJ0CAAAECBAgQIECAAAECBPILSEiAAAECBAgQIECAAAECBAjkF5CQAAECBAg=
QIECAAAECBAgQyC8gIQECjQv0fTsFTlM7taiEAIG2BJ6fn8swDG0V1UA1sUFstNgctuu6Eq/H47=
HYJHbemxMbE8/bY57eYv4tmWYYhiW7r953zKWlzaqHmmHAWLPCJdawrrOWzUC6VhfGJUDgE4FY5=
z75ymECBAgQIEAgqcA0tRGs79uoQxUECKQSEIYAAQIECBAgQIAAAQIECBDILyAhAQIECBAgQIAA=
AQIECBAgkF9AQgIECBAgQCC5wCF5PvEIECBAgACBiwScRIAAAQIECBAgQIAAAQIECOQXkJAAAQI=
ECBAgQIAAAQIECBDILyAhAQIECBAgQIAAAQIECBCoJ9D39cYy0lsB7wkQuFbg+fm5jON47WW7Oj=
82Twyj+/v70nVdidfj8Vji+K4gZg47DEMZXtvM3X7YXdyvD79o8GCNWmu51+R9fHws8ZzWHHNrY=
8WaFUaxhnWdtWxr90+9BAgQIPBewGcCBAgQ2KPANLWRuu/bqEMVBAgQIECAAIH8AhISIECAAAEC=
BAgQIECAAAEC+QUkJECAAAECBAgQIECAAAECBPILSEggj8AhTxRJCBAgQIAAAQIECBAgMLOA7gg=
QIECAAAECBAgQIECAAIH8AhISIECAAAECBAgQIECAAAEC+QUkJECAAAECBAgQWESg7xfp9qZOT6=
ebLnMRAQI7ErAx7HU3+/0msbEhcbTreql8dqPDxdyrUVrcs2g1xtrCGLXca1tErnEcaw+72fHim=
Qiv+/v70nVdiXUs2mYDKXxzAjEHN1e0ggkQIECAAAECrQskrm+aEocTjQABAgQIECBAgAABAgQI=
XCPgXAIECBAgQIAAAQIECBAgQCC/gIQECBAgQIAAAQIECBAg0KSADa6bvC3bLUrlBAgQIECAAAE=
CBAgQIECAQH4BCQkQIECAAAECBAgQIECAAIH8AhISIECAAAECBAgQIECAAAEC+QUkJECAwBwCfT=
9HL/ogQIBAHQEbw97uHBvERus6G8ReqzgMw7WX3Hz+Vjbujbl0c8gLLly6/wtKWPSUWMuen58XH=
SNr5zE3onVdV2LT6608Mz+9H64nQGC7AqfTabvFq5wAAQIECBC4WmCarr5ksQuGYbGudUyAwEIC=
uiVAgAABAgQIECBAgAABAgTyC0hIgAABAgQIECBAgAABAgQI5BeQkAABAgQIECCwtsBh7QKMT4A=
AAQIEdiAgIgECBAgQIECAAAECBAgQIJBfQEICBAgQIECAAAECBAgQIEAgv4CEBAgQIECAAAECBA=
gQIECAQKMC0zRbYToiQCC5wOPjY/n161cZhqH4v9sExnEs42vruq7c39+X4/F4W0c7usp8+3Ozz=
Zc/Fj95F3Mq1rJ4Fn/Sz56vjU1jw6/rutJ1nbVsz5NBdgIE9iogNwECBAgQIECAAAECBAgQIJBf=
QEICBAgQIECAAAECBAgQIEAgv4CEBAgQIECAAAECBAgQIECAQH4BCQkQqChwqDiWoQgQIECAAAE=
CBAgQIPBGwFsCBAgQIECAAAECBAgQIEAgv4CEBAgQIECAAAECBAgQIECAQH4BCQkQIECAAAECBP=
YsMAztpJ+mdmpRCQEC7Qs8Pz+X2Ni0/UpbqfDjOk6n0z+OXdeV4/H4T/v4zH0ffXx8rAIQ9yNal=
cEaHqSWdwsEkXUcxxZK2XwN4dh11rLN30gBCCQU8Nue8KaKRIAAgaYFFLemwDCUMgylDEMpfb9e=
JX2/3thGJkCAAAECBAgQIECAAIEaAsYgQIAAAQIECBAgQIAAAQIE8gtISIAAAQIECBAgQIAAAQI=
EbhOwwfVtbutcZVQCBAgQIECAAAECBAgQIEAgv4CEBAgQIECAAAECBAgQIECAQH4BCQkQIECAAA=
ECBAgQIECAAIH8AhISIECAAAECBAg0LxAbw/769avEpqbNF7uBAsMxWtf93iB2AyVXK3EYhjK8t=
hoDxkbjNca5dYyYI7dee8l1S/d/SQ21z7GWzSsecyha1124ls07vN6SCZxOp2SJxCFAgAABAgQI=
EFhaIP7fB9EeHkoZx1IeHkoZhlKGYemR//Tf93/ee0eAwL8CXggQIECAAAECBAgQIECAAIH8AhI=
SIECAAAECBAgQIECAAAEC+QUkJECAAAECBAgQ+Fbg8O0ZTiBAgAABAo0LKI8AAQIECBAgQIAAAQ=
IECBDILyAhAQIECBAgQIAAAQIECBAgkF9AQgIECBAgQIAAAQIECBAgQGB7An1/Xc1Lnn06Ldm7v=
gkQyCzw+PhYxnHMHLF6tvDsuq4cj8d/WvUCGhww5lmNslreTDXmw9IGtZyXznFL/5E9nr1hGG65=
3DUfCIRn11nLPqBxiAABAt8KOIEAAQIECBCYR6DvSxmGUoahlHEsZRxLGYZShqGUvp9nDL0QIEC=
AAAECBG4VcB0BAgQIECBAgAABAgQIECCQX0BCAgQIECBAgAABAgQIECBAIL+AhAQIEHgrcHj7wX=
sCBAgQIECAAAECBNIICEKAAAECBAgQIECAAAECBAjkF5CQAAECBAgQIECAAAECBAgQyC8gIQECB=
AgQIECAAIHmBfq++RIVSIAAgW8FYmPYX79+ldjM9NuT5z8hbY/hGe14PKbNeGmwYRguPfXH551O=
px/3sUQHS9c1juMSZW+qz1jLnp+fC4t5b1t4Rou1bOl5PG/leiNAgAABAgQIEGhMQDkEZhEYhlK=
GoZSHh1LGsZSHh1KGoZT/sXdv520jyxpAi4oEmQjKhJkQzISZCMoEmeio7K0zsq0LL7gW13y7TR=
JAd9e/GoBn9ku37SjDjzbOONUYhQABAgQIECBAgAABApsTUDABAgQIECBAgAABAgQIECBQX0BCA=
gQIECBAgAABAgQIECBQVsAG1/+/tL4QIECAAAECBAgQIECAAAEC9QUkJECAAAECBAgQIECAAAEC=
BOoLSEiAAAECBAgQIECAAAECBAjUF5CQAAECBAj8KzAM/x5zhAABApcK5Oawr6+vkRuZXtrX9V8=
LpOdut4vcHPbrq+qfadt2lpBrdbYx8CzL/2uSj++yfP5+HdzkH+sqOi2fnp7u/l22rlVRDQECBA=
gQIECAAAECTRPRthFtG9F1EV0X0bYRbRvRNHwIbEFAjQQIECBAgAABAgQIECBAgEB9AQkJECBAg=
AABAgQIECBAgACB+gISEiBAgAABAgQIVBB4qBBCBgIECBCYUMDQBAgQIECAAAECBAgQIECAQH0B=
CQkQIECAAAECBAgQIECAAIH6AhISIECAAAECBAgQIECAAAEC9QUWSti2C038Nm3TRLRtxH4f0XV=
vB/yPAAECIwkcDod4fX19e7d0v1r4ZxSBrutit9vd7eaweV+NAvnDIH3f/3DF/KePx+Pkk87lO3=
mQESdIk2xd13mXjejavXnudvf7LhuR0lAECJwh8PLy8u9VjhAgQIAAAQIEfhBo24i2jdjvI97+E=
+bXZ9tGNM33HZvm+/POEiBAgAABAjMKmIoAAQIECBAgQIAAAQIECBCoLyAhAQIECBAgQIAAAQIE=
CBAgUF9AQgIECGxM4GFj9SqXAAECBAgQIECAwCoEFEGAAAECBAgQIECAAAECBAjUF5CQAAECBAg=
QIECAAAECBAgQqC8gIQECBAgQIECAAAEC2xJomoj9PmK/j7hkU45tpVQtAQJjC9wy3uFwiGyvr6=
/Rvb142ra9ZTh9/yeQlsfjMfq+/9+R+/ho2zbatzZH2rXZTl1P9/Z8zuG61TnyPZbNu2zcFcz77=
unpKfJ9Nu7IRiNAgAABAgQIELhGQB8CBL4WaJqI/L8k9vuI/E/o/T6ibSPaNqJp/uvXNP99940A=
AQIECBAgQIAAAQJrFFATAQIECBAgQIAAAQIECBAgUF9AQgIECBAgQIAAAQIECBAgQGA5gbk2uF4=
uoZkJECBAgAABAgQIECBAgACBuQTMQ4AAAQIECBAgQIAAAQIECNQXkJAAAQIECBAgQIAAAQIECB=
CoLyAhAQIECBC4SKBpLrr87IubJqJpIvb7iP0+4n3TjaaJaJqzh3EhAQIERhPIzWGfn58jW25qO=
trAdzpQGt7jxrB5H82x5GvbcHfqDa4fHx/nYC0xR96D+R57fX19+/errkSmJUPkvZ3vs7U9c0ua=
mJsAAQIECBAgQIAAgfULNE1E20a0bcR+H9F1EW0b0TTrr12FFwvoQIAAAQIECBAgQIAAAQIECNQ=
XkJAAAQIECBAgQIAAAQIECBCoLyAhAQIECBAgQIAAgVkEHmaZxSQECBAg8IWAwwQIECBAgAABAg=
QIECBAgEB9AQkJECBAgAABAgQIECBAgACB+gISEiBAgAABAgQIECBAgAABAvUFJPxOoGm+O3veu=
aaJaJqI/T6i6yL2+4j9PqJpIprmvDFcRYAAgTkE2raNw+EQr6+v8fz8HLmxafjnaoH0e3p6urr/=
1jrm/TNHzX3fR//W5pjrpzmm3vi3bdto39pPdTj/r4B32b8m1x7pui7u6V12rZN+BLYhoEoCBAg=
QIECAwH0K5H9aN819ZpeaAAECBO5RQGYCBAgQIECAAAECBAgQIECgvoCEBAgQIECAAAECBAgQIE=
CAQH0BCQkQIEBgbIGHsQc0HgECBAgQIECAAIGbBQxAgAABAgQIECBAgAABAgQI1BeQkAABAgQIE=
CBAgAABAgQIEKgvICEBAgQIECBAgAABAgS+EWiaiNwwY7+P6LqI/T5iv49omm86OUWAwPoE7ryi=
tm3jcDjE6+trdF33q4V/Lhbo+z6enp4u7rfVDnnfbLX2a+rO9b2m37l97s3zXJdLrkvD93fZ8/O=
zd9kleB+uzXt9t9tFfn447OsdC7Rte8fpRSdAgACBcgICESBAgAABAgQIECBA7wUGmQAAEABJRE=
FUgAABAvUFJCRAgAABAgQIECBAgAABAgTqC0hIgAABAgQIECBAgAABAgQI1Be4IeHDDX11JUCAA=
AECBAgQIECAAAECBGYUMBUBAgQIECBAgAABAgQIECBQX0BCAgQIECBAgAABAgQIECBAoL6AhAQI=
ECBAoKJA236fqmkimiZiv4/Y7yO6LmK/j2jbiKb5vq+zBAgQ2IpAbg6bLTe7ft8gtuu6rZS/eJ2=
5Iexudx8bw+Z9Mgf48XicY5pv58h1zfbtRTeenMvz0jK3en3btpGm3mXXr+DT01Os4fm7PoGeBA=
gQIECAAAECBAgQIHCugOsIECBAgAABAgQIECBAgACB+gISEiBAgAABAgQIECBAgAABAvUFJCRAg=
AABAgQIECBA4LeADa5/O/iTAIGaAlIRIECAAAECBAgQIECAAAEC9QUkJECAAAECBAgQIECAAAEC=
BOoLSEiAAAECBAgQIECAAAECBAjUF5CwmEDTRDRNxH4f0XUR+33Efh/RNBFNUyysOAQIEPhEoG1=
/bxBrk9hPcH44dA8bw+b9ke0HiptP930f/Vu7eaAbBnh5ebmh989du677+SJXXC3Q/vUuy02v0z=
zb1YPeScc0Oh6Pd5JWTAIXCbiYAAECBAgQIECAAAECBAgQqC8gIQECBAgQIECAAAECBAgQIFBfQ=
EICBAgQIECAAAECBAgQIECgvoCEBAgQIHCHAg93mFlkAgQIECBAgMCdC4hPgAABAgQIECBAgAAB=
AgQI1BeQkAABAgQIECBAgAABAgQIEKgvICEBAgQIECBAgAABAgTWI9A0EW0bsd9HdF3Efh+x30c=
0zXpqVAmBbQqouopA27ZxOBx+tdfX18jWdV10b61KxjFzpMvxeBxzyNWNlffDHEUt7ZhrOUdOc8=
wnkPdutnyPZcs1zpbvufmq2MZM6bL0M7gNKVUSIECAAAECEQwIECBAgAABAgQIECBAgACB+gISE=
iBAgAABAgQIECBAgAABAvUFJCRAgAABAgQIECBAgAABAgTqC9RO+FA7nnQECBAgQIAAAQIECBAg=
QOBMAZcRIECAAAECBAgQIECAAAEC9QUkJECAAAECBAgQIECAAAECBOoLSEiAAAECBAgsJtC2EU2=
z2PQmJkCAwOYEcoPYbLlBbLbcCDWbTWJ/L2VaVN4Y9h7Wue/734s5xZ//GzOfof999bGQQK5Btu=
fn58h3WX52XRfdW1uopFVNmw6V32Wrwl5hMffwrl8hu5IIECBAgAABAgQqCchCgAABAgQIECBAg=
AABAgQI1BeQkAABAgQIECBAgAABAgQIEKgvICEBAgQIECBAgAABApsRsMH1ZpZKoQTWJ6AiAgQI=
ECBAgAABAgQIECBAoL6AhAQIECBAgAABAgQIECBAgEB9AQkJECBAgAABAgQIECBAgACB+gISEiB=
AgAABAusXyA1is+XmsH9vEnuvG2TmxrB9369/8a6scI51Tb9sV5Z4U7eXl5eb+v/UubOB8k9Ei5=
zP+zrfZdnyXZYt1ypbnlukqIUnzexLPYcLRzf9jAJ5n+Xzpr1GNYN8n854K5mKAAECBAgQIECAA=
AECBDYgoEQCBAgQIECAAAECBAgQIECgvoCEBAgQIECAAAECBAgQIECAQH0BCQkQIECAwBoFHtZY=
lJoIECBAgAABAhsWUDoBAgQIECBAgAABAgQIECBQX0BCAgQIECBAgAABAgQIECBAoL6AhAQIECB=
AgAABAgQIECBAgEB9AQkJrFqgbdvIDQ2zPT8//9qsMT+7rovura26+BGLOx6PI462rqFybeeoaC=
nDqe/TufzmWKPqc+RaZct3WG48m595f2TLd131/Jnv6ekpP7Q7E3h8fJwtcd/3s81lIgIECGxQQ=
MkECBAgQIAAAQIECBAgQIBAfQEJCRAgQIAAAQIECBAgQIAAgfoCEhIgQIAAAQIECBAgQIAAAQL1=
BSRcWOBh4flNT4AAAQIECBAgQIAAAQJ3ISAkAQIECBAgQIAAAQIECBAgUF9AQgIECBAgQIAAAQI=
ECBAgQKC+gIQECBAgQIAAAQIECBAgsKRAbgSbm8Rmy01is3VdV3rD69ywc6kNmqde61zPbFPPk4=
aXzXH71VPP2b3d97dXaYSlBPK+z/dYtufn57iHd1laPz095YdGgAABAgQIECBAgACBlQgogwABA=
gQIECBAgAABAgQIEKgvICEBAgQIECBAgAABAgQIECBQX0BCAgQIECBAgAABAgQIjCdgg+vxLI1E=
YFwBoxEgQIAAAQIECBAgQIAAAQL1BSQkQIAAAQIECBAgQIAAAQIE6gtISIAAAQIECBAgQIAAAQI=
ECNQXkJAAAQIECBAgsKBAbhCbLTeIzdZ1XXRvbcGSRp8680y9YfLoRZ85YK7dmZfedNncfi8vLz=
fVq/P9CeSzkC3fY9nyuc9WSSKfw+PxWCnS/WWRmAABAgQIECBAgAABAgQIEKgvICEBAgQIECBAg=
AABAgQIECBQX0BCAgQIECBAgAABAgQIECBAoL6AhAQIECBAgMBVAg9X9dKJAAECBAgQILCQgGkJ=
ECBAgAABAgQIECBAgACB+gISEiBAgAABAgQIECBAgAABAvUFJCRAgAABAgQIECBAgAABAgTqC0h=
IgMAyAofDIbK9vr7G8/NzdF33qy1TzXizPj09Rd/34w24kpHatp2lkuPxOMs875N0b/fd+/cpPv=
Men2JcY65HINc4W77LsuU9lW09FV5XSWao+C67TqN+r7ne8fUlJSRAYO0C6iNAgAABAgQIECBAg=
AABAgTqC0hIgAABAgQIECBAgAABAgQI1BeQkAABAgQIECBAgAABAgQIEKgvICGBnwQefrrAeQIE=
CBAgQIAAAQIECBBYvYACCRAgQIAAAQIECBAgQIAAgfoCEhIgQIAAAQIECBAgQIAAAQL1BSQkQIA=
AAQIECBAgQIAAAQKjCuTGmrlBbLYKG8TOvUnzqIvx32D/fMt1+ufgyAf6vh95xK+Hm3qduq77en=
Jnygrkeyxbvsuen59jy/fB1M9I2Ztgo8HmeMdvlEbZBAgQIECAAIHqAvIRIECAAAECBAgQIECAA=
AEC9QUkJECAAAECBAgQIECAAAECBOoLSEiAAAECBAgQIECAAIG7ErDB9V0tt7D/CfhGgAABAgQI=
ECBAgAABAgQI1BeQkAABAgQIECBAgAABAgQIEKgvICEBAgQIECBAgAABAgQIECBQX0BCAgQIECB=
AgACBsQRyc9hsW90gNjdprrgxbK7JWGv83Tjp9935rZx7fHzcSqnqnEggNwzO52bL77Knp6eJdL=
Y8rNoJECBAgAABAgQIECBAgACB+gISEiBAgAABAgQIECBAgAABAvUFJCRAgAABAgQIECBAgAABA=
gTqC0hIgAABAgQIVBV4qBpMLgIECBAgQOAKAV0IECBAgAABAgQIECBAgACB+gISEiBAgAABAgQI=
ECBAgAABAvUFJCRAgAABAgQIECBAgAABAgTqC0hIgACBGwXato3D4RCvr6/Rdd2vFhv4p3urdQN=
lXlRirkW2izpdcfHxeLyi1+VdplyjdMp2eVV6VBXI+2GL77K+76N/a1XXRa75BdxP85ubkcBsAi=
YiQIAAAQIECBAgQIAAAQIE6gtISIAAAQIECBAgQIAAAQIECNQXkJAAAQIECBAgQIAAAQIECBCoL=
yAhgQICDwUyiECAAAECBAgQIECAAIFJBQxOgAABAgQIECBAgAABAgQI1BeQkAABAgQIECBAgAAB=
AgQIEKgvICEBAgQIECBAgAABAgQIECDwuUBuDpvtfbPrz69az9HvNvFcT5WXVZL+l/W4/Op0y3Z=
5z/N7HI/H8y++4sq2ba/opcu9CORzlG0r77KXl5d7WZq7zum9ddfLLzwBAgQIECAwoYChCRAgQI=
AAAQIECBAgQIAAgfoCEhIgQIAAAQIECBAgQIAAAQL1BSQkQIAAAQIECBAgQIAAgXUJ2OB6XetRp=
Ro5CBAgQIAAAQIECBAgQIAAgfoCEhIgQIAAAQIECBAgQIAAAQL1BSQkQIAAAQIECBAgQIAAAQIE=
6gtISIAAAQIECBAgQOAPgS1sDnuceBPlP0Bm+mED1POg8/4870pX3btA3itr3+i667o5l8lcCwk=
8Pj4uNLNpCRAgQIAAAQIECBAgQOAOBUQmQIAAAQIECBAgQIAAAQIE6gtISIAAAQIECBAgQIAAAQ=
IECNQXkJAAAQIECBAgsJjAw2Izm5gAAQIECNydgMAECBAgQIAAAQIECBAgQIBAfQEJCRAgQIAAA=
QIECBAgQIAAgfoCEhIgQIAAAQIECBAgQIAAAQL1BSQkQIAAgcPhEK+vr9F1Xaztn77vo39ra6vr=
1nratr11iB/7H4/HH6+55YKu627p/m3fKcf+dmInNy2w5ndZwlZ8l2UujQABAtsRUCkBAgQIECB=
AgAABAgQIECBQX0BCAgQIECBAgAABAgQIECBAoL6AhAQIECBAgAABAgQIECBAgEB9AQkJEJhD4G=
GOScxBgAABAgQIECBAgACBLwWcIECAAAECBAgQIECAAAECBOoLSEiAAAECBAgQIECAAAECBAjUF=
5CQAAECBAgQIECAAAECBAgQKCnwx+awK0p4PB5XVM04paT1OCN9PUrf99G/ta+vuP5MxTW5XkPP=
tQnk8/X6+hpd162qNM/NqpZjkmLatp1k3M8Gner9/tlcjhEgQIAAAQLFBcQjQIAAAQIECBAgQIA=
AAQIE6gtISIAAAQIECBAgQIAAAQIECNQXkJAAAQIECBAgQIAAAQIECFwoYIPrC8HWcLkaCBAgQI=
AAAQIECBAgQIAAgfoCEhIgQIAAAQIECBAgQIAAAQL1BSQkQIAAAQIECBAgQIAAAQIE6gtISIAAA=
QIECBAgQKCKwNo2h624iWdugppt6ntmqxvq5j04tY3x6wvkfTTFRtfXyuW7LNu1/fXbhsAc7/aU=
eHl5yQ+NAAECBAgQIECAAAECBCYSMCwBAgQIECBAgAABAgQIECBQX0BCAgQIECBAgAABAgQIECB=
AoL6AhAQIECBAgAABAl8LPHx9yhkCBAgQILApAcUSIECAAAECBAgQIECAAAEC9QUkJECAAAECBA=
gQIECAAAECBOoLSEiAAAECBAgQIECAAAECBAjUF5CQAAECBDYscDgcouu6VSSouCls+q4C94oip=
rwvphz7iqi6FBDIZ819VWAhRfhDoOLfi38E9GOLAmomQIAAAQIECBAgQIAAAQIE6gtISIAAAQIE=
CBAgQIAAAQIECNQXkJAAAQIECBAgQIAAAQIECBCoLyAhAQIEfgk8/PrTHwQIECBAgAABAgQIFBU=
QiwABAgQIECBAgAABAgQIEKgvICEBAgQIECBAgAABAgQIECBQX0BCAgQIECBAgAABAgQIECBAoL=
7AdhIeDod4fn5evODj8bh4DWMX0Lbt2EP+M17f99G/tX9O3HBg6rXIe+6G8nQl8DvCXX4AABAAS=
URBVKlA3lfeZZ/SODiyQN5rIw/56XBjv9s/ncRBAgQIECBAYAQBQxAgQIAAAQIECBAgQIAAAQL1=
BSQkQIAAAQIECBAgQIAAAQIE6gtISIAAAQIECBAgQIAAAQIE6gnY4PrvNfWbAAECBAgQIECAAAE=
CBAgQqC8gIQECBAgQIECAAAECBAgQIFBfQEICBAgQIECAAAECBAgQIECgvoCEBAgQIECAAAECBA=
gsJtC27a9NrvNzsSKKTjyH6dQbUo+5NF3XjTmcsbYoMGHN+by9vr5Gfk44zbdD933/7XknCVwi4=
H66RMu1BAgQIECAAAECBAisSkAxBAgQIECAAAECBAgQIECAQH0BCQkQIECAAAECBAgQIECAAIH6=
AhISIECAAAECBAhsWuBh09UrngABAgRmEzARAQIECBAgQIAAAQIECBAgUF9AQgIECBAgQIAAAQI=
ECBAgQKC+gIQECBAgQIAAAQIECBAgQIBAfQEJCRAgQIDAXAK5Iezz8/Nc0/0zT9VNPA+Hwz9Zxz=
4wtl3XdWOXaDwCswrkuyzfabNOarK7EXBv3c1Szx7UhAQIECBAgAABAgQIECBAgEB9AQkJECBAg=
AABAgQIECBAgACB+gISEiBAgAABAgQIECBAgAABAvUFJCRAgMBWBB62Uqg6CRAgQIAAAQIECKxQ=
QEkECBAgQIAAAQIECBAgQIBAfQEJCRAgQIAAAQIECBAgQIAAgfoCEhIgQIAAAQIECBAgQIAAAQL=
1BSScUOD5+XnC0b8fuu/77y/Y4Nm2baN9a1OXPpbd8XictNTD4TDp+AYn8C6w5L021vP4nsXn+g=
TmeK9n6peXl/zQCBAgQIDAPQvIToAAAQIECBAgQIAAAQIECNQXkJAAAQIECBAgQIAAAQIECBCoL=
yAhAQIECBAgQIAAAQIECBAgsIDAzBtcL5DQlAQIECBAgAABAgQIECBAgMDMAqYjQIAAAQIECBAg=
QIAAAQIE6gtISIAAAQIECBAgQIAAAQIECNQXkJAAAQIECBAgQIAAAQLnCeSmnV3XnXexq84SmGO=
j3ePEG1OfFfSHi9xXPwCNctog7wLeZe8SPqcQyPtrinH/HrPv+78P+U2AAAECBAgQILASgWGI6P=
uIYVhJQcq4MwFxCRAgQIAAAQIECBAgQIAAgfoCEhIgQIAAAQIECBAgQIAAAQL1BSQkQIAAAQIEC=
BAgMK3Aw7TDG50AAQIEzhJwEQECBAgQIECAAAECBAgQIFBfQEICBAgQIECAAAECBAgQIECgvoCE=
BAgQIECAAAECBAgQIECAQH0BCQkQIECAAIFPBQ6HQ7Rt++m5KQ++vLxMOfxiY89hOdYmqF3XTeb=
0+Pg42dgGJvCZwFLvsuPx+Fk5jhUSmOt9Nta7vRD99VH0JECAAAECBAiMLHA6RfR9xOkU0XURfR=
/R9yNPYjgCBAgQIEDgMgFXEyBAgAABAgQIECBAgAABAvUFJCRAgAABAgQIECBAgAABAgTqC0hIg=
AABAqMJPIw2koEIECBAgAABAgQIjCxgOAIECBAgQIAAAQIECBAgQKC+gIQECBAgQIAAAQIECBAg=
QIBAfQEJCRAgQIAAAQIECBAgQIAAgfoCEhJIgbZt80MbSWAOz77vb6r2eDze1P+7zpk/23fXOEd=
gCoHD4TDFsMa8c4E532e3vtvvfKnEJ0CAAIEfBJwmQOA6gb7/t1/fR/R9RNdFnE4RfR8xDP9e5w=
gBAgQIECBAgAABAgTmFjAfAQIECBAgQIAAAQIECBAgUF9AQgIECBAgQIAAAQIECBAgQKC+wDUJH=
67ppA8BAgQIECBAgAABAgQIECCwmICJCRAgQIAAAQIECBAgQIAAgfoCEhIgQIAAAQIECBAgQIAA=
AQL1BSQkQIAAAQIECBAgQOBCgdxId452YVku/yDw+Pj44dc8X/u+n2eiBWaZY5PdfKYWiHbWlG3=
bnnXdyi/6p7w0n6NVfjb+QR35QNV7b2Qmw10hMNe9le+YK8rT5UyBp6enmKOdWY7LCBAgQIAAgS=
ICwxDR9xGnU0TXRZxOEX0fMQxFAtaPISEBAgQIECBAgAABAgQIECBQX0BCAgQIECBAgAABAgQIE=
CBAoL6AhAQIECBAgAABAgTuXsAG13d/CwAgcA8CMhIgQIAAAQIECBAgQIAAAQL1BSQkQIAAAQIE=
CBAgQIAAAQIE6gtISIAAAQIECBAgQIAAAQIECNQXkJAAAQIECHwt0HVddDO0vu+/LsKZbwXato3=
2rX17kZNnC6RltrM7XHFh3u/Zruj6q0v39kz++jLBH4fDYYJRlx8yvdNt6rZ80m1XMPWzt20d1V=
8rMNd7Ld8z19Y4X79tzpS2czTvoG3eH6omQIAAAQLfCfT9d2f/PTcMEX0fcTpF5H96931E3/97n=
SMECBAgQGDdAqojQIAAAQIECBAgQIAAAQIE6gtISIAAAQIECBAgQIAAAQIECNQXkJAAAQIE7kng=
4Z7CykqAAAECBAgQIPBBwFcCBAgQIECAAAECBAgQIECgvoCEBAgQIECAAAECBAgQIECAQH0BCQk=
QIECAAAECBAgQIEDgW4FhiBiGiNMpYhi+vdRJAusVUNkvgbZtf336Y90Ch8Nh3QVurLo1ex6Px8=
k0u9y9a7LRDUzgZ4E1P3s/V+8KAhF932OYQODl5WWCUQ1JgACBDwK+EiBQUqDvb4/V9xF9H5H/u=
Xw6RfR9RN/fPq4RCBAgQIAAAQIECBBYQMCUBAgQIECAAAECBAgQIECAQH0BCQkQIECAAAECBAgQ=
IECAAIH6AkUTPhTNJRYBAgQIECBAgAABAgQIELhKQCcCBAgQIECAAAECBAgQIECgvoCEBAgQIEC=
AAAECBAgQIECAQH0BCQkQIECAAIH7FhiGiNMp4nSKOJ0iTqeIYYjo+/t2kZ4AAQIEtifQtu3kRR=
+v3Ki67/vJa/tpAue/Fnh5efn6pDOrE/A8rW5JJiko3+nZJhn8r0GPV77b/xrGz78E5npWHx8f/=
5rZTwIECBAgQIDAfwLDENH3EX0f8XHD62H475pq3+QhQIAAAQIECBAgQIAAAQIE6gtISIAAAQIE=
CBAgQIAAAQIECNQXkJAAAQIECBAgQIAAgfUL2OB6/WukQgJrF1AfAQIECBAgQIAAAQIECBAgUF9=
AQgIECBAgQIAAAQIECBAgQKC+gIQECBAgQIAAAQIECBAgQIBAfQEJCZQVGIaIvo84nSLeN/QYho=
hh+DPyMPz52y8CBAh8JmBT2M9UHFtSoG3bSafv+z76t3bpJNf0OXeOw+Fw7qWbu65t283VfI8FW=
6d7XPVSmSPf0dlqpVo+zVymbdsuH1YFBAgQIECAwGgCV/wn90VzD0NEznE6ReT/P57fs100iIsJ=
ECBAYIsCaiZAgAABAgQIECBAgAABAgTqC0hIgAABAgQIECBAgAABAgQI1BeQkAABAgQIrErgYVX=
VKIYAAQIECBAgUEZAEAIECBAgQIAAAQIECBAgQKC+gIQECBAgQIAAAQIECBAgQIBAfQEJCRAgQI=
AAAQIECBAgQGCNAsMQMQwRp1NEbthxOkXkhh3D8HO1w/DzNa64NwF5tyLQtu0spfb5QpllppqTz=
LVONfU+T3U4HD4/MeLR4/F40WiXXn/J4F3+5X5JB9d+KuBd9inLag96d652aUYvbI53+nvRU76r=
3+e4p8+5PL0P7umuknV+ATMSIEDgPgT6PqLvI/I/r7P1fUTf30d2KQkQIECAAAECBAhEMCBAgAA=
BAgQIECBAgAABAgTqC0hIgAABAgQIECBAgAABAgQI1BeQcCmBh6UmNi8BAgQIECBAgAABAgQI3K=
GAyAQIECBAgAABAgQIECBAgEB9AQkJECBAgAABAgQIECBAgACB+gISEiBAgAABAgQWEBiGiNMp4=
nSKOJ0iTqeIYbi8kL6/vI8eBAgQIEBgSYG2baN9a7PX8M2Efd9/c/a2U4fD4bYBVt778fFxlgqn=
XKNZAqxgkrU9dysgUcIIAnlfZRthqB+H8B74kWiVF8x1f6wyvKIIECBAgEBBgb5fPlTfR/R9RG5=
2/Wk1DhIgQIAAAQIECBAgQIAAAQL1BSQkQIAAAQIECBAgQIAAAQIE6gtISIAAAQIECBAgQIAAgR=
EEbHA9AqIhCEwpYGwCBAgQIECAAAECBAgQIECgvoCEBAgQIECAAAECBAgQIECAQH0BCQkQIECAA=
AECBAgQIECAAIH6AhISIDCuwDBEDEPE6RSRG2+cThHDEDEMt80zDLf115sAgeUEbAq7nP2lM7dt=
e2mXq6+fc66rixyh49SbPvd9H/1bO7fUS649d8y8rsu/9POLNorAVOs0SnEGIbBhgS2Vfjwet1T=
uqmud6++ouf6dd9XYiiNAgAABAoUEhmE9Ydp2PbWohAABAlsQUCMBAgQIECBAgAABAgQIECBQX0=
BCAgQIECBAgAABAgQIECBAoL6AhAQIECBAgMBlAg+XXe5qAgQIECBAgMAqBBRBgAABAgQIECBAg=
AABAgQI1BeQkAABAgQIECBAgAABAgQIEKgvICEBAgQIECBAgAABAgQIEPhDYBgiTqeI0ynidIo4=
nSKG4Y9LRvkxDKMMY5DzBFxFYJMCfd9vsu61FM1v/JVo23b8Qf8a8dxNUM+97q/h/SRAgACB/wk=
cDof/fZv+o+u68Pfy7c5z/t3Xtu3tBRuBwDICZiVAgACBTwSG4ZODDhEgQIAAAQIECBDYroDKCR=
AgQIAAAQIECBAgQIAAgfoCEhIgQIAAAQIECBAgQIAAAQL1BSQk8KXAw5dnnCBAgAABAgQIECBAg=
ACBjQkolwABAgQIECBAgAABAgQIEKgvICEBAgQIECBAgAABAgQIECBQX0BCAgQIECBAgMD9CAxD=
RN9HnE4RXRdxOkUMQ8QwTGvQ99OOb3QCBKYRaNt2moE/GXXOTQw/md6huxC4POTUz0Df92cVde5=
1Zw3210WHw+GvI/V+Tr2OH8W8yz5q+E5gPQL5Hsg2V0XeBbdLd113+yBnjDDXPGeU4hICBAgQIE=
BgBIG+z0HW09p2PbWohAABAgQIECBAgAABAgQI1BKQhgABAgQIECBAgAABAgQIEKgvICEBAgQIE=
CBAgAABAgTuQ8AG1/exzlJ+JeA4AQIECBAgQIAAAQIECBAgUF9AQgIECBAgQIAAAQIECBAgQKC+=
gIQECBAgQIAAAQIECBAgQIBAfQEJCRAoITAMEcMQcTpFdF3E6RTR9xHDUCKeEAQIzCDQtu0Ms5i=
CwDoF5tj8ue/7b8Pn+WzfXnTlya7rruy5vW5zvcumWqvtiV9X8Zx+c90T10nM3OtOppvjnf5Omf=
dytvffPi8TOB6Pl3VwNQECBAgQIEBghQJtu8KilESAwH0LSE+AAAECBAgQIECAAAECBAjUF5CQA=
AECBAgQIECAAAECBAgQqC8gIQECBAgQIFBO4KFcIoEIECBAgACBmwUMQIAAAQIECBAnvQciAAAQ=
AElEQVQgQIAAAQIECNQXkJAAAQIECBAgQIAAAQIECBCoLyAhAQIECBAgQIAAAQIECBBYk8AwRJx=
OEadTxDAsW9kwRAzDsjWMNbtxCBCYRqDv++jf2jSjG5XAdQJt20b71q7rfV6vnzbxfHl5OW+gK6=
56fHy8opcuPwl4l/0k5DyB+xA42qT56oWe8z0658bnV4PouJiAiQkQIEBgewL+r6XtrZmKCRAgQ=
IAAAQJLC5ifAAECBAgQIECAAAECBAgQqC8gIQECBAgQIECAAAECBAgQIFBfQEICWxZ42HLxaidA=
gAABAgQIECBAgMCMAqYiQIAAAQIECBAgQIAAAQIE6gtISIAAAQIECBAgQIAAAQIECNQXkJAAAQI=
ECBAgQGAhgaZZaGLTEiBQSmDqzX0/YtkI8qPG+d/ndvtiU+TzC97YlYfDYdKK+x923+q6bpL589=
nONsngKxx06nX8GHnuZ/Lj3Fv+/tOzsOVsal+HQL7zss1VTd7T3geXa6dZ2l3e8/IeU/0de3kle=
hAgQIAAgU0JrLbYYVhXaW27rnpUQ4AAAQIECBAgQIAAAQIELhBwKQECBAgQIECAAAECBAgQIFBf=
QEICBAgQIECAAAECBAgQWImADa5XshA1y5CKAAECBAgQIECAAAECBAgQqC8gIQECBAgQIECAAAE=
CBAgQIFBfQEICBAgQIECAAAECBAgQIECgvoCEBAgQmEegaeaZ55xZ+v6cq1xDgMDaBB4fH2crKT=
czzDbbhCa6SmDOzUGvKnDkTnPk/eq+/+r4GBHnyDVGnVscI9ct2xZrX7Lml5eXWaef7++3WWOZ7=
AeBw+HwwxXjnu66Lo7H47iDGo0AAQIECBAgQOBTgWH49PAiB5tmkWlNSoDAogImJ0CAAAECBAgQ=
IECAAAECBOoLSEiAAAECBAgQIECAAAECBAjUF5CQAAECBAgQIDC/wMP8U5qRAAECBAjcuYD4BAg=
QIECAAAECBAgQIECAQH0BCQkQIECAAAECBAgQIECAAIH6AhISIECAAAECBAgQIECAAAECFwu07c=
VdJuswDGcM7RICBO5ewCaQl98Cfd9f3unKHm3bXtlz292mzv3Vff/y8jIZ3NybvE4W5MyBp17Dv=
8s42tD2b5LV/Z77nlgdwJ0WlOuebc74XdfFnH9Xz5lt7Lny3ZleY4/71Xj39nfhVw6LHTcxAQIE=
CBAYWWAYRh7whuGa5obOuhIgQIAAAQIEKgnIQoAAAQIECBAgQIAAAQIECNQXkJAAAQIECBAgQIA=
AAQIECBCoLyAhAQKTCjxMOrrBCRAgQIAAAQIECBAgcKaAywgQIECAAAECBAgQIECAAIH6AhISIE=
CAAAECBAgQIECAAAEC9QUkJECAAAECBAgQIPCdQNN8d3b+c8Mw/5xmJEDgNoG2baN9a7eNcn7v3=
AAy2/k97uPKr1KmVbavzo99fM57YezabxnvcDjc0v3HvrmG2f6+sOu6vw+N8nuqcUcpbsJB5rx/=
cz2Px+OEaeoNPed9Oee9sPaVynt17TWOXd/U7/TP6vU++Ezlz2N5L875Hphzrj+T+kWAAAECBL4=
XcPZ6gWG4vu/YPZtm7BGNR4AAAQIECBAgQIAAAQKVBGQhQIAAAQIECBAgQIAAAQIE6gtISIAAAQ=
IECBAgQIAAAQIEzhWwwfW5Uuu7TkUECBAgQIAAAQIECBAgQIBAfQEJCRAgQIAAAQIECBAgQIAAg=
foCEhIgQIAAAQIECBAgQIAAAQL1BSQkQIAAgQ8CTfPhx8Jf+37hAkxPgMBVAnNvBPn09BS5yeFV=
xd5Zp5eXlztLvEzctm2jfWtzzu4ZGF977ndZ13VhHc9bx+P1m4GfN8FfV7UzP89/Te/nwgK5/tn=
mLCPfBfnvN3POubW55n4PzP13wtbWQ70ECBAgQGBrAn2/roqbZl31qIZAAQERCBAgQIAAAQIECB=
AgQIAAgfoCEhIgQIAAAQIECBAgQIAAAQL1BSQkQIAAAQIECBD4RODhk2MOESBAgACBDQsonQABA=
gQIECBAgAABAgQIEKgvICEBAgQIECBAgAABAgQIECBQX0BCAgQIECBAgAABAgQIECBAoKrAf/v3=
LZ9wGJavQQUECGxDYO5NDreh8m+VXdf9e9CRSQSm3gjz73v+5eVlkhw56NRZco41trk3tE0DG9q=
mws/Nu+xnI1eMK7DEe9Am11+v4fF4jPT5+opxz9zHO2dcM6MRIECAAAEC5wus6f+PP79qVxIgQI=
AAAQLbFFA1AQIECBAgQIAAAQIECBAgUF9AQgIECBAgQIAAAQIECBAgQKC+gIQECNy7wMO9A8hPg=
AABAgQIECBA4C4EhCRAgAABAgQIECBAgAABAgTqC0hIgAABAgQIECBAgAABAgQI1BeQkAABAgQI=
ECBAgACB0QWGYfQhDUiAwMQCbdtG+9YmnuaP4XOTw9k2hv1j5u38OB6Psxd7OBxmn3MtE079DOQ=
9n+09b9d1719H/Zxq3FGLnHCwqdfxs9K9yz5T+e+Yd9l/Fr7NJ5Dvgmzzzfh7pnzPeyf8tnj/M9=
8B9/5307uFTwIECBCYQcAUZQX6vmw0wQgQIECAAAECBAgQIEDgUgHXEyBAgAABAgQIECBAgAABA=
vUFJCRAgAABAgQIECBAgAABAoUEbHD9xWI6TIAAAQIECBAgQIAAAQIECNQXkJAAAQIECBAgQIAA=
AQIECBCoLyAhAQIECBAgQIAAAQIECBAgUF9AQgIECBDYlkDTRDTNemru+/XUohICBNYtkJtA5qa=
H665ymerSpeu6WSefe75Zw5052dSboea6Zinvn/l97HbPm5Sn5RL5t/wuS7MpW9rM/W6Z+jme0m=
uKsad830xR75hjLvE+yPrzvn96esqvd9/SYu53QM631Nrf/YIDIECAAAECEwn0/UQDXzls217ZU=
TcCCwqYmgABAgQIECBAgAABAgQIEKgvICEBAgQIECBAgAABAgQIECBQX0BCAgQIECBAgACBbQo8=
bLNsVRMgQIDAQgKmJUCAAAECBAgQIECAAAECBOoLSEiAAAECBAgQIECAAAECBAjUF5CQAAECBAg=
QIECAAAECBAgQqC8gIQECBEoLLLURYNd1cc+bb352Uy2xGeRnddzjsaWeg7Gsu7fnaayxjHOZQN=
p7l/1plu+yJTb5tcH1n+twz7/yXshncwmDvP93u13k5xLzr2HOfCcu8Q4YKbthCBAgQIAAAQKfC=
jTNp4cdJECAAAECBLYpoGoCBAgQIECAAAECBAgQIECgvoCEBAgQIECAAAECBAgQIECAQH0BCQkQ=
ILB6gYfVV6hAAgQIECBAgAABAqsXUCABAgQIECBAgAABAgQIECBQX0BCAgQIECBAgAABAgQIECB=
AoL6AhAQIECBAgAABAgQIzCXQtnPN9PM8wxAxDD9f5woCBNYl0LZttG/t8qpu79F1XRyPx9sHKj=
BC3/fx9PS0SJLD4bDIvGuaNJ+BbFPVlOub93r3ds9PNce9j5vrl20Jh1zXXN8l5l7bnHmve5etY=
1VyLbKto5r5q8i/25Z6J2TafA7u8b2QmfOdmAZztpwz13zOOc1FgACB+xKQlsAyAn2/zLyfzdo0=
nx11jAABAgQIECBAgAABApUEZCFAgAABAgQIECBAgAABAgTqC0hIgAABAgQIECBAgAABAgQIzCm=
wzAbXcyY0FwECBAgQIECAAAECBAgQILCMgFkJECBAgAABAgQIECBAgACB+gISEiBAgAABAgQIEC=
BAgAABAvUFJCRAgAABAhMINM0EgxqSAIG7E1hyQ8Cu6+5+k+vcgDQ3wlzixuve/JeYd41zTv0cT=
Gk9de1rXK/PalrSIdc3n+N8nuOz4u7gWGZPgyWitm27xLRXzTlnrS8vL1fVWKXTku+ENMz3wvF4=
zK930TJrZr6LsEISIECAAAECkwsMw+RTXDRB01x0uYvvRUBOAgQIECBAgAABAgQIECBAoL6AhAQ=
IECBAgAABAgQIECBAgEB9AQkJECBAgAABAgQITCTwMNG4hiVAgACBKwR0IUCAAAECBAgQIECAAA=
ECBOoLSEiAAAECBAgQIECAAAECBAjUF5CQAAECBAgQIECAAAECBAgQqC8g4e0CTXP7GGON0Pdjj=
WQcAgTmFMjNNrPNOefHubqui91uF7kx4sfj9/B9yQ1h78H3koxLPgOX1Pn3tfn8/H3sXn/nGmZb=
Kv/78+xdNv8KLLnu86c9f8Z8P+R9eX6PWlfmfZFtyVS5Brtd/X/HyfdeZv3JeorzOe/hcJhiaGM=
SIECAAAECCwoMw4KTfzJ103xy0CECBAgQIEDgUwEHCRAgQIAAAQIECBAgQIAAgfoCEhIgQIAAAQ=
IECBAgQIAAAQL1BSQkQIAAgdsFHm4fwggECBAgQIAAAQIEJhUwOAECBAgQIECAAAECBAgQIFBfQ=
EICBAgQIECAAAECBAgQIECgvoCEBAgQIECAAAECBAgQ+EOgbf/4ueiPYVh0epMTqCQwe5Y1bAyY=
GxQej8fZsy81YWZ9enpaavpI7zWs+2IAn0zctu0nR9d96PHxcd0FzlzdGu7pfLby+Z45+mLTZdY=
l32UZfA3rnnWsseXa9H2/xtJmqWkt90bXdZHPyiyhZ5wk7628x7q3fDNO+8dUa1njP4rygwABAp=
cJuJoAgU8EhuGTgwsdatuFJjYtAQIECBAgQIAAAQKVBGQhQIAAAQIECBAgQIAAAQIE6gtISIAAA=
QIECBAgQIAAAQIECNQXuCjhw0VXu5gAAQIECBAgQIAAAQIECBBYiYAyCBAgQIAAAQIECBAgQIAA=
gfoCEhIgQIAAAQIECBAgQIAAAQL1BSQkQIAAAQL3K9A068o+DOuqRzUECJwnsJaNfXODxN1uV3I=
TyPeVyM0gd7tdZNb3Yz7XIbDFTTLX8uzOt4Lfz5Qe2b6/avqz+Xzvdrvy77Knp6fF32VpPf2Kjj=
fDEvdnrtPxeBwvxIZGSu+13CNZx25X472Q/y6T91W2/L7ULZGmS81tXgIECBAgQGBagWGYdnyjb=
0FAjQQIECBAgAABAgQIECBAgEB9AQkJECBAgAABAgQIECBAgACB+gISEiBAgAABAgQIELhfARtc=
3+/aS07g/gQkJkCAAAECBAgQIECAAAECBOoLSEiAAAECBAgQIECAAAECBAjUF5CQAAECBAgQIEC=
AAAECBAgQqC8g4d0INM16ovb9empRCQEClwk8Pz9f1mHCq7uui92uxiaQ70y5AWRuBJnt/dhSn+=
l7OByWmn618+ZGqNlWW+BfheU6/nXIzzeBNd3buUa7Xd13Wb7X3sgX/d+a1ntRiB8m/3gvrmHdf=
ih31NN5j2T+UQe9YbCsZbeb4L1wQ02XdD0ej5H/LrP0fZR/X+faXlK7awkQIECAAIFtCPT9uups=
23XVoxoCBAgQuHMB8QkQIECAAAECBAgQIECAAIH6AhISIECAAAECBAgQIECAAAEC9QUk8XzBvgA=
AEABJREFUJECAAIG7EHi4i5RCEiBAgAABAgQIfCngBAECBAgQIECAAAECBAgQIFBfQEICBAgQIE=
CAAAECBAgQIECgvoCEBAgQIECAAAECBAgQ2KJA266n6mFYTy0qIfCVgOOfC+RGgdk+P7vM0a7rY=
rfbRW6muEwFt8+aG0DmRpDZ8vvtIxphSoEtbZa5pVqnXLO/x873WLa/jy/5++O7bKvvgaw732PZ=
8vuSnu9zp+v79618Pj4+LlpqmuUa7na7X3+/5vds+ffsVy3X+9K2aMhPJs/35ZrfC2n/SdmrOZT=
rn/fJbreLvIfWUNja1nMNJmogQOBzAUcJECBwi0Db3tJbXwIECBAgQIAAAQIE5hIwDwECBAgQIE=
CAAAECBAgQIFBfQEICBAgQIECAAAECBAgQIECgvkC1hA/VAslDgAABAgQIECBAgAABAgRGEDAEA=
QIECBAgQIAAAQIECBAgUF9AQgIECBAgQIAAAQIECBAgQKC+gIQECBAgQIAAgYsEhuGiy11MgMCK=
BHIDyBWV8/+l5GaKu93vzThzE8hs/39yhV8+bgSZG0Lm77WUmZZrXec1GG1lw8xcxwm8ygz5/Py=
8yiy5bvlO2O12ke+xbKss9H9F5bvrvd78zN//O7X4R1p6l92+DLmm2dLzq5Zrf0lb63291vvl3X=
23+/1euH1Vxxkh74ts72uf38cZ+fZR0myt63l7OiMQIECAAAECfc9gBgFTECBAgAABAgQIECBAg=
AABAvUFJCRAgAABAgQIECBAgAABAgTqC0hIgAABAgQIECBAgMCKBWxwveLFURqBbQmolgABAgQI=
ECBAgAABAgQIEKgvICEBAgQIECBAgAABAgQIECBQX0BCAgQIECBAgAABAgQIECBAoL6AhATWI9A=
0EU2znnr6fj21qIQAgcsE2raNrutizf9kfdl2u98bQeZGmktuuphzZ3vfAHK320V+z2NrdLQh5M=
+rks/Bz1e5Yu0C+Z5Yc41ZX7bd7vc7Yy3vsqwj32G73e+6vMvGvYu8X8b1vGS0tM9n7pI+/107z=
7esb7fbxW7337/jzDPz71nyeX9/B+R7IFse+312HX/mOvp3mXWshSoIECBAgMAUAn0/xajXj9m2=
1/fVkwABAgS2KKBmAgQIECBAgAABAgQIECBAoL6AhAQIECBAgAABAgQIECBAgEB9AQkJECBAgMA=
6BB7WUYYqCBAgQIAAAQJFBcQiQIAAAQIECBAgQIAAAQIE6gtISIAAAQIECBAgQIAAAQIECNQXkJ=
AAAQIECBAgQIAAAQIECBCoLyDh5gVy08DcPHALQbqui+6t5QaMu93vDSHze27OmG2sTRlznPeW4=
+Yc2Xa7XeRntvfza3ZLqzXXt5ba8hlYSy1f1bGFGr+qfa7jabSVd1m+P/L5zHfJbjffu+z9fbbb=
/fcuyzqynrnW6Zp5ssZr+q2lz1buy7V4jVlHvhe2cv9kndl2u9/vhHxe39utz2j2z5bj5Xsn227=
3+z2Qc+a5Md3HHOv5+XnM4YxFgMCtAvoTIECgsEDTFA4nGgECBAgQIECAAIFLBFxLgAABAgQIEC=
BAgAABAgQI1BeQkAABAgQIECBAgAABAgQIEKgvIOHsAg+zz2hCAgQIECBAgAABAgQIELh7AQAEC=
BAgQIAAAQIECBAgQIBAfQEJCRAgQIAAAQIECBAgQIAAgfoCEhIgQIAAAQIExhBo2zFGGWeMYYgY=
hnHGMgoBAssI5AaQy8x8+6y5KWNuzpjtfcPG3e735pC73e/PPP5T2+1+X7vb/d7w8f36HDfnyHZ=
7tfONkHVveV3nk4rIzWezjT3nWOPlWo41VvVxnp+fNxsx3zG51tny/bPb/fdO2u1+f8/j57Td7t=
/rc9xsOc+WkLLmrb/L1vx+2dK9cG2tef/kfXRt/6X6Zc3vLZ/73e73c73b/fnvKXnus7bb/Xt9j=
pfvgGxL5bpk3i2/0y/J6VoCBAgQIHDPAn2/nvRNc30tehIgQIAAAQIECBAgQIAAAQL1BSQkQIAA=
AQIECBAgQIAAAQIE6gtISIAAAQIECBAgQIAAgVsEbHB9i56+BOYTMBMBAgQIECBAgAABAgQIECB=
QX0BCAgQIECBAgAABAgQIECBAoL6AhAQIECBAgAABAgQIECBAgEB9AQkJELhQoGku7DDx5cMw8Q=
SGJ0BgUoHcfLPruknnWHLw3Mjxp7ZkfWPPneuZG3qOPW7l8dbsteba1nhPVN4Q9af32Pv5Na7Lt=
TVVuP8fHx+vjV+13+y58j6q9O8578/6d5+zI488Ya5X/vvMyMMajgABAgQIEFiRQN+vqJi3Uprm=
7Q//I0CAAIExBYxFgAABAgQIECBAgAABAgQI1BeQkAABAgQIECBAgAABAgQIEKgvICEBAgQIECB=
wpsDDmde5jAABAgQIECCwQgElESBAgAABAgQIECBAgAABAvUFJCRAgAABAgQIECBAgAABAgTqC0=
hIgAABAgQIECBAgAABAvcu0DTrERiG9dRSqxJpCMwnUG3zx/nk1jVTbgb5/Py8rqI2UE26rbHMr=
uvWWNaqa8q15LbqJTq7uCrvsrwnzw7twskE/HvOZLSjD5zv8Fyv0Qc2IIHVCyiQAAECBJYUaJol=
Zzc3AQIECBAgQIDA/QhISoAAAQIECBAgQIAAAQIECNQXkJAAAQIECBAgQIAAAQIECBCoLyAhgX8=
FHv495AgBAgQIECBAgAABAgQIbFpA8QQIECBAgAABAgQIECBAgEB9AQkJECBAgAABAgQIECBAgA=
CB+gISEiBAgAABAgTuSKBt1xN2GCKGYT31qIQAgesEcjNBG3FeZ7eWXrmGa6ll0jomGNy9PwHqQ=
kPmc9B13UKzm3YMgefn56j0TFbKMsb6LjVGvhusxVL6582b7+5cp/OudhUBAgQIECCwZYG+P7P6=
GS5r2xkmMQUBAgQIECBAgAABAgQIECDwtYAzBAgQIECAAAECBAgQIECAQH0BCQkQIECAAAECBAg=
QIFBcwAbXxRdYvPMEXEWAAAECBAgQIECAAAECBAjUF5CQAAECBAgQIECAAAECBAgQqC8gIQECBA=
gQIECAAAECBAgQIFBfQEICBGoKNE3NXFIRILCsQLVNRZfVnHd2a3eb9xo31FxjTbcpz9c77bqum=
29CM40mkOtWbRPivB9HA/phIKe/F/B35fc+S57NZ9+zsuQKmJsAAQIECMwn0PfzzWUmAgQIVBWQ=
iwABAgQIECBAgAABAgQIEKgvICEBAgQIECBAgAABAgQIECBQX0BCAgQIECBAoI7AQ50okhAgQIA=
AAQIjCxiOAAECBAgQIECAAAECBAgQqC8gIQECBAgQIECAAAECBAgQIFBfQEICBAgQIECAAAECBA=
gQILAJgaZZT5l9v55azqzEZQQIfCFg88cvYFZ8uOu6aNt2xRWuv7T0y7aWSnNN11LLVuvIjVI5b=
mv1cr1y3bZV9c/V5rsl289XumIOgfz3nLzX5pjLHOcJ5HpUfPbPS++qmQRMQ4AAAQIEvhRo2y9P=
OUGAAAECBAgQILAtAdUSIECAAAECBAgQIECAAAEC9QUkJECAAAECBAgQIECAAAECBOoLSEhgkwI=
Pm6xa0QQIECBAgAABAgQIEFhMwMQECBAgQIAAAQIECBAgQIBAfQEJCRAgQIAAAQIECBAgQIAAgf=
oCEhIgQIAAAQIECKxNoG3XU9EwRAzDeupRCQECtwnk5o8247zNcK7euVbjbgo5V+Xrm2dNjo+Pj=
+sD2mBFuaZd122w8vsrOdcp16tq8srZtrhmuR55z22x9mo15zrkelTLJQ8BAgQIENiGwDJV9v0y=
8342a9N8dtQxAgQIECBAgAABAgQIECBQSUAWAgQIECBAgAABAgQIECBAoL6AhAQIECBAgAABAgQ=
IECCwtIANrpdegXuYX0YCBAgQIECAAAECBAgQIECgvoCEBAgQIECAAAECBAgQIECAQH0BCQkQIE=
CAAAECBAgQIECAAIH6AhISIECAwP8L9P3/f/WFAIECAs/Pz9G2bYEkNSPk2lijcdc2Tccd8frR1=
lTL9SnW0TM3Tu26bh3FqOJTgXyX5Tp9enJNB2+oJZ/pbDcMoevIAnnPeTeMjHrhcOmf63BhN5cT=
IECAAAECGxbo+3UV3zTrqkc1BAisREAZBAgQIECAAAECBAgQIECAQH0BCQkQIECAAAECBAgQIEC=
AAIH6AhISIECAAAECBGYUeJhxLlMRIECAAAECHwR8JUCAAAECBAgQIECAAAECBOoLSEiAAAECBA=
gQIECAAAECBAjUF5CQAAECBAgQIECAAAECBAgQGEegaSKaZpyxxh7FeAQI1BB4fn6OrutqhCmUI=
jdJzbXJz0KxVhFlDaaeufFvhdxAlev4rreOmM/bPb3L8j681Uz/cQVyTfIeHHdUo50jkO7pf861=
rlm/gAoJECBAgMBWBdp2q5WrmwABAgQIECAwv4AZCRAgQIAAAQIECBAgQIAAgfoCEhIgQIAAAQI=
ECBAgQIAAAQL1BSQkQGAagYdphjUqAQIECBAgQIAAAQIErhLQiQABAgQIECBAgAABAgQIEKgvIC=
EBAgQIECBAgAABAgQIECBQX0BCAgQIECBAgAABAlcJNM1V3SbpNAwRwzDJ0AYlQGBBgdx80Mawo=
y3AzQPlWjw/P988jgE+F8j7/fMz8x1dQw3zpZ1vpnTN52e+Gc30nUDbtpHvsvz87rpK5zKre3B9=
K5rr8vr6GtZmnrVJ73t79ueRNQsBAgQIrFBASZ8I9P0nBxc61DQLTWxaAgQIECBAgAABAgQIEKg=
kIAsBAgQIECBAgAABAgQIECBQX0BCAgQIECBAgAABAgQIECDwo4ANrn8kWvsF6iNAgAABAgQIEC=
BAgAABAgTqC0hIgAABAgQIECBAgAABAgQI1BeQkAABAgQIECBAgAABAgQIEKgvICEBAgQI/CTQN=
D9dMe/5vp93PrMRIDCPQG4Mm5sRzjObWb4SyDXItfjqvOO3C+TGm9luH+m6Ebquu66jXmcJ5POT=
G9kuucZnFVr8orzP8332Z8z7+JX3YOa/j7TbSmltpl+vvPfz2fcOnt7aDAQIECBAYI0Cfb+uqpp=
mXfWohsD9CEhKgAABAgQIECBAgAABAgQI1BeQkAABAgQIECBAgAABAgQIEKgvICEBAgQIECBAgM=
BHgYePP3wnQIAAAQJlBAQhQIAAAQIECBAgQIAAAQIE6gtISIAAAQIECBAgQIAAAQIECNQXkJAAA=
QIECBAgQIAAAQIECBCoL/AhYdNENM2HAwt/HYaFCzA9AQKTCeRmhK+vr9F13WRzGPhzgXf7/Pz8=
CkfHFMhNTsccz1jrE8gNVr3L5l+XfIel/b0/Y5k/LeZfATP+JJBr4991flK6/Hze7579y93+v4c=
vBAgQIECAwCQCbTvJsAYlQIAAAQIECFwnoBcBAgQIECBAgAABAgQIECBQX0BCAgQIECBAgEIftn=
AAABAASURBVAABAgQIECBAoL6AhAQI3K3Aw90mF5wAAQIECBAgQIDAHQqITIAAAQIECBAgQIAAA=
QIECNQXkJAAAQIECBAgQIAAAQIECBCoLyAhAQIECBAgQIAAAQLzCQzDfHOZiQCB+QVy88fcGDY3=
K5x/9u9nrHg2rZ+fnytGW22mJe/tfL5WC1OssLTOZyufsWLRVhknndN7yedrTTAs1rQa/9aS74e=
8Z/8948ilAunofr9UzfUECBAgcI6Aa7Yn0Pfrqblp1lOLSggQIECAAAECBAgQIEDgawFnCBAgQI=
AAAQIECBAgQIAAgfoCEhIgQIAAAQIECBAgQIAAgQoCNrj+fhWdJUCAAAECBAgQIECAAAECBOoLS=
EiAAAECBAgQIECAAAECBAjUF5CQAAECBAgQIECAAAECBAgQqC8gIQECBAgUEWjbdQXp+3XVoxoC=
BMYXyI0fc7PCruvGH9yIvwTS9vX1NdL61wF/zCqwxCa8XdfNmtFkEbnO+Yzdgf1iy5223mWf8/t=
79HOXtRzNd0Peu3kPr6WmLdWR79e8x9NxS3WrlQABAgQIEJhGoO+nGffaUZvm2p76EVi9gAIJEC=
BAgAABAgQIECBAgACB+gISEiBAgAABAgQIECBAgAABAvUFJCRAgAABAgQIENiYwMPG6lUuAQIEC=
KxCQBEECBAgQIAAAQIECBAgQIBAfQEJCRAgQIAAAQIECBAgQIAAgfoCEhIgQIAAAQIECBAgQIAA=
AQL1BbaXsGnWVfMwrKse1RAgMJ1Ablpo88dxfXNDyDRN23FHNtolAkv4LzHnJSaVr037fO66rqs=
cc9Zs+S6zue3P5Hnvue9+dlryilwj74fzV+D92c/nP7+f33OpK81LgAABAgQIzCEwDHPMcv4cbX=
v+ta4kQIAAAQIEKgjIQIAAAQIECBAgQIAAAQIECNQXkJAAAQIECBAgQIAAAQIECBCoLyAhAQIE1=
ivwsN7SVEaAAAECBAgQIEBgYwLKJUCAAAECBAgQIECAAAECBOoLSEiAAAECBAgQIECAAAECBAjU=
F5CQAAECBAgQIECAAIHFBZpm8RL+KGAY/vjpBwECFQS+yXA4HOL19TW6rgv/XCfQtm08Pz//ate=
NoNeYArke2cYc87uxPDvf6cx3zrvsdut8bt7fZfn99hHrj+C+28YaW6fv1ymfd8/+90bOEiBAYF=
MCiiUwssAwjDzgDcO9/d8vN/TWlQABAgQIECBAgAABAoUERCFAgAABAgQIECBAgAABAgTqC0hIg=
AABAgQIECBAgAABAgQIzCKw6AbXsyQ0CQECBAgQIECAAAECBAgQILCogMkJECBAgAABAgQIECBA=
gACB+gISEiBAgAABAgQIECBAgAABAvUFJCRAgAABAnMKrG1jjr6fM725CBBYi4DNHy9biffNIHN=
z8NwUMn9fNoKrpxTI+3nK8Y29XoFc+3wuu647q8h7vyjfXWmV77Fs+fveTa7J7767Rm3+PtbpT/=
N83vO5z5bf/zzrFwECBAgQIEAgou8pEKgjIAkBAgQIECBAgAABAgQIECBQX0BCAgQIECBAgAABA=
gQIECBAoL6AhAQIECBAgAABAgTGFngYe0DjESBAgMDNAgYgQIAAAQIECBAgQIAAAQIE6gtISIAA=
AQIECBAgQIAAAQIECNQXkJAAAQIECBAgQIAAAQIECBCoLyDhRAJNE9E0Ew1+xbDDcEUnXQgQKCP=
wcfPHruvK5BorSNu2kRtBZsvvY41rnHEF5lybfGbGrd5oYwjkury+vka+x7KNMWalMfIZyfdYtr=
TK35XyLZUlLfO+y5b3HdelVuL7ed/X6V7XKO/LfPaz5fcvtBwmQIAAAQIECMQwrAuhbddVj2oIE=
CBAgEABAREIECBAgAABAgQIECBAgACB+gISEiBAgAABAgQIECBAgAABAvUFJCRAgACBGwQebuir=
KwECBAgQIECAAIEZBUxFgAABAgQIECBAgAABAgQI1BeQkAABAgQIECBAgAABAgQIEKgvICEBAgQ=
IECBAgAABAgS2KTAM26xb1QSWEag56+FwiGyvr6/RdV20bVsz6BmpMvvz83OkRX7m7zO6uWRhgT=
nWqXt7NhaOafofBPI9li2f31yvbD90KXs6n4l8h6VFfubvsmFXECzvu3R+9857L1u6Z1tBiXdfw=
sc1yrWpDJL33Mf7MX9XzisbAQIEphMwMoH7EhiG9eRt2/XUohICBAgQIECAAAECBKoLyEeAAAEC=
BAgQIECAAAECBAjUF5CQAAECBAgQIECAAAECBAgQqC9wXsKH8y5zFQECBAgQIECAAAECBAgQILB=
KAUURIECAAAECBAgQIECAAAEC9QUkJECAAAECBAgQIECAAAECBOoLSEiAAAECBAj8I9C2/xxa9E=
DfLzq9yQkQWJnA3xtAdsU39c1NH7PZCHJlN+KF5fR9f2EPl48usLIB812W7fX1Nbq391i2fNZXV=
uZo5WS2bN5lo5FePVCuQ9572XI9suV9mC2/Z8v78buWY4zdrg5UsGOuTa7H+xpUiJj3S95b7y1/=
V8g1ZobHx8dIl6nbmDVXHWvqNXgfv6rfWLnenab+HKte4xAgMK1A3087vtGLCYhDgAABAgQIECB=
AgAABAgQI1BeQkAABAgQIECBAgAABAgQIEKgvICEBAgQIECBAgACBOxSwwfUdLrrIBO5dQH4CBA=
gQIECAAAECBAgQIECgvoCEBAgQIECAAAECBAgQIECAQH0BCQkQIECAAAECBAgQIECAAIH6AhLet=
0DTRDTNegyGIWIY1lOPSggQWI9AbgCZLTeBzNZtfJPY983bMkduAJmZ8jNbnluPvEouETgej5dc=
fvW1+Sxc3VnHRQVy7bLls57Pfb4D3tsWn/2sOVtmeM+Un9ny+KLYJv9WINcnW96P37VcyzFbzvV=
tYXd6Ml2y5XshWz5T2XKNxiSZYqysMVveJ1l7fubvbFPMV2HMtEmnqVveUxW8pspgHaaSvXzcqZ=
+F9/Evr0wPAgSWEBiGJWb9es62/fqcMwQIECBAYK0C6iJAgAABAgQIECBAgAABAgTqC0hIgAABA=
gQIECBAgAABAgQI1BeQkAABAgRqCzzUjicdAQIECBAgQIDAmQIuI0CAAAECBAgQIECAAAECBOoL=
SEiAAAECBAgQIECAAAECBAjUF5CQAAECBAgQIECAAAECpQTatlQcYQiMJWCclQvkhn3ZcrOy3Ew=
xW37vui66t5Yb1i0dIWt4b1lT1pftvdb8nhnymqVrNf92BPJe2k61Kv1JIN8B7y3fCe/vh1znbG=
t4P2QN7y1ryjqzvdea3zNDXvNTXucJEDhPIJ+pbPl85bOWz162fM6ynTfK+Ffl3NmyrmxZW35my=
+Pjz2hEAgQIzCJgEgIEViQwDOsppm3XU4tKCBAgQIAAAQIECBC4WcAABAgQIECAAAECBAgQIECA=
QH0BCQkQIECAAAECBAgQIECAAIH6AmUSPpRJIggBAgQIECBAgAABAgQIEBhdwIAECBAgQIAAAQI=
ECBAgQIBAfQEJCRAgQIAAAQIECBAgQIAAgfoCEhIgQIAAAQIExhHo+3HGMQoBAvcnkBsr5maQ2X=
Kjxdx0MVt+77ouuk9a9vnYvlP7eN3H7x/Hzbmyvc+b37NlTe99vpvDuW0L5L0wdYK8l6ae4/vxn=
Z1aIN8Vuc7Z8v2R75Ns+T3vsc9a9vnYvqvx43Ufv38cN+fK9j5vfs+WNb33+W4O5wgQGFcgn71s=
+Rxmy2czW37/+Oy+P58fP8+t5GOf9zFz/Pf2Pl/+fr/23LFdR4AAAQIECBA4R6Dvz7nKNfMJmIk=
AAQIECBAgQIAAAQIECBCoLyAhAQIECBAgQIAAAQIECBAgUF9AQgIECBAgQIAAAQIE1ihgg+s1ro=
qaCGxZQO0ECBAgQIAAAQIECBAgQIBAfQEJCRAgQIAAAQIECBAgQIAAgfoCEhIgQIAAAQIECBAgQ=
IAAAQL1BSQksAGBpolomvUUOgwRw7CeelRCgMD2BXITxtwU8rOWmzR+bLl541ft43Ufv38cN+fK=
tn01CS4VOB6Pl3a5+Pqu6y7uo0MdgXy3fHzffPz+8Z2U3796j+XxPP9Z+zhezpWtjp4kBGYQWGC=
KfE4/PrufPdv53J/TPvZ9HzPHf28LxDMlAQIECBAgcGcCfb+uwG27rnpUQ4AAAQIrEVAGAQIECB=
AgQIAAAQIECBAgUF9AQgIECBAgQIAAAQIECBAgQKC+gIQECBAgQGBhgYeF5zc9AQIECBAgQOAuB=
IQkQIAAAQIECBAgQIAAAQIE6gtISIAAAQIECBAgQIAAAQIECNQXkJAAAQIECBAgQIAAAQIE5hdo=
2/nn/G7GYfjurHMVBGQgQIBANYGu66pFkocAAQIECBAgQIDAzQIGIECAwDkCw3DOVfNd07bzzWU=
mAgQIECBAgAABAhUEZCBAgAABAgQIECBAgAABAgTqC0hIgAABAgQIECBAgAABAgQI1BeQcD6Bh/=
mmMhMBAgQIECBAgAABAgQIEPhDwA8CBAgQIECAAAECBAgQIECgvoCEBAgQIECAAAECBAgQIECAQ=
H0BCQkQIECAAAECkwo0zaTDXzz4MFzcRQcCBAgQILCYwPF4HGvub8c5HA7fnneSAAECBAgQIECA=
AAECBAhsUWAYtlj1TTXrTIAAAQIECBAgQIAAAQIECNQXkJAAAQIECBAgQIAAAQIECBCoLyAhAQI=
ECBAgQIAAAQIErhKwwfVVbDoRWErAvAQIECBAgAABAgQIECBAgEB9AQkJECBAgAABAgQIECBAgA=
CB+gISEiBAgAABAgQIECBAgAABAvUFJCRAYEyBphlztNvGGoaIYbhtDL0JECBAgEAlga7rKsWRh=
QABAhcKuJwAAQIECBAgQKCyQN+vK13brqse1RAgQOB+BCQlQIAAAQIECBAgQIAAAQIE6gtISIAA=
AQIECBAgQIAAAQIECNQXkJAAAQIECBD4SeDhpwucJ0CAAAECBAisXkCBBAgQIECAAAECBAgQIEC=
AQH0BCQkQIECAAAECBAgQIECAAIH6AhISIECAAAECBAgQIECAAIEvBNr2ixMLHe77hSauMK0MBA=
gQIDCrQNd1k893OBwmn8MEBAgQIECAAAECGxNQLgECBAoIDMO6QrTtuupRDQECBAgQIECAAIFAQ=
IAAAQIECBAgQIAAAQIECNQXkJAAAQIECBAgQIAAAQIECBCoLyAhgQ8CDx+++0qAAAECBAgQIECA=
AAEChQREIUCAAAECBAgQIECAAAECBOoLSEiAAAECBAgQIECAAAECBAjUF5CQAAECBAgQIEAgomk=
oECBAgACB2gJTpDsej1MM+8eYbdv+8dsPAgQIECBAgAABAgQIECBQRWAYxk9iRAIECBAgQIAAAQ=
IECBAgQKC+gIQECBAgQIAAAQIECBAgQIBAfQEJCRAgQIAAAQIECBAgUFXABtdVV1auawT0IUDTT=
7gBAAAQAElEQVSAAAECBAgQIECAAAECBOoLSEiAAAECBAgQIECAAAECBAjUF5CQAAECBAgQIECA=
AAECBAgQqC8gIQECdyjQNOsJPQwRw7CeelRCgAABAgQ+E+i67rPDox6zwfWonAYjQOBfAUcIECB=
AgAABAgQIEPifQNv+74sPAgQI1BOQiAABAgQIECBAgAABAgQIEKgvICEBAgQIECBAgAABAgQIEC=
BQX0BCAgQIECBAoIDAQ4EMIhAgQIAAAQKTChicAAECBAgQIECAAAECBAgQqC8gIQECBAgQIECAA=
AECBAgQIFBfQEICBAgQIECAAAECBAgQILBtgbZdV/19v656flfjTwIECBAg8FvgeDz+/jLxn4fD=
YeIZDE+AAAECBAgQIPCvgCMECBAgMIdA20Z0XUTbRrTtHDN+PUfbfn3OGQIECBAgQIAAgaoCchE=
gQIAAAQIECBAgQIAAAQL1BSQkQIAAAQIECBAgQIAAAQIE6gtISGBbAg/bKle1BAgQIECAAAECBA=
gQWImAMggQIECAAAECBAgQIECAAIH6AhISIECAAAECBAgQIECAAAEC9QUkJECAAAECBAgQ2IxA0=
6yr1GFYVz2qIUCAAIFvBJyaRKDruknGNSgBAgQIECBAgAABAgQIELhKYKJObRvRthFdF9G2EW07=
0UTfDNs035x0igABAgQIECBAgAABAgQI3JOArAQIECBAgAABAgQIECBAgEB9AQkJECBAgAABAgQ=
IECBAYDEBG1wvRn9/E0tMgAABAgQIECBAgAABAgQI1BeQkAABAgQIECBAgAABAgQIEKgvICEBAg=
QIECBAgAABAgQIECBQX0BCAgQIrFWgadZV2TCsqx7VECBAgACBdwGbT79L+CRA4DsB5wgQIECAA=
AECBAgQuEygbSPaNqLrItr2sr63XN00t/TWlwCBexeQnwABAgQIECBAgAABAgQIEKgvICEBAgQI=
ECBAgAABAgQIECBQX0BCAgQIECBAgMAcAg9zTGIOAgQIECBA4EsBJwgQIECAAAECBAgQIECAAIH=
6AhISIECAAAECBAgQIECAAAEC9QUkJECAAAECBAgQIECAAAECBGYQaNsZJvl6in/O9P0/hxwgQI=
AAAQKLCxyPx1lqOBwOs8xjEgIECBAgQIDAzAKmI0CAAAECZwm0bUTXRez3EW17VperLmrbq7rpR=
IAAAQIECBAg8L2AswQIECBAgAABAgQIECBAgEB9AQkJECBAgAABAgQIECBAgACB+gISEiAwssDD=
yOMZjgABAgQIECBAgAABAiMIGIIAAQIECBAgQIAAAQIECBCoLyAhAQIECBAgQIAAAQIECBAgUF9=
AQgIECBAgQIAAAQLjCjRNRNOMO+Y1ozVNRNNEtO01vfUhQIBANQF51ibQdd3kJc0xx+QhTECAAA=
ECBAgQIECAAAECFwi49CuBpolo24iui2jbiLb96srrjjfNdf30IkCAAAECBAgQIECAAAEClwvoQ=
YAAAQIECBAgQIAAAQIECNQXkJAAAQIECBAgQIAAAQIECHwtYIPrr222dUa1BAgQIECAAAECBAgQ=
IECAQH0BCQkQIECAAAECBAgQIECAAIH6AhISIECAAAECBAgQIECAAAEC9QUkJECAAIHNCjRNxH4=
fsd9H7PcRTbPZKAonQIAAgaICx+NxlmSHw2GWeUxCYNMCiidAgAABAgQIECBA4O4E2jaibSO6Lq=
JtI5rmdoKmuX0MIxAgMKGAoQkQIECAAAECBAgQIECAAIH6AhISIECAAAECBAgQIECAAAEC9QUkJ=
ECAAAECBAgQ+CXw8OtPfxAgQIAAgaICYhEgQIAAAQIECBAgQIAAAQL1BSQkQIAAAQIECBAgQIAA=
AQIE6gtISIAAAQIECBAgQIAAAQIECNQXODdh25575TjXNU3Efh/RdRH7fUTTjDOuUQgQIECAwFY=
Fuq7baunqJkCAAAECBFYgoAQCBAgQIHAvAm0bsd9HdF1E216Xum2v66cXAQIECBAgQGBpAfMTIE=
CAAAECBAgQIECAAAEC9QUkJECAAAECBAgQIECAAAECBOoLSEiAwP0JPNxfZIkJECBAgAABAgQI3=
L0AAAIECBAgQIAAAQIECBAgQKC+gIQECBAgQIAAAQIECBAgQIBAfQEJCRAgQIAAAQIECNylQNNE=
NM300ZsmYr+P2O8jmmb6+cxAgACBLwQcJnCRQNd1F13vYgIECBAgQIAAAQIECBBYhYAiigu0bUT=
XRbRtRNueH7Zpzr/WlQQIECBAgAABAgQIECCwegEFEiBAgAABAgQIECBAgAABAvUFJCRAgAABAg=
QIECBAgAABApsWsMH1WcvnIgIECBAgQIAAAQIECBAgQKC+gIQECBAgQIAAAQIECBAgQIBAfQEJC=
RAgQIAAAQIECBAgQIAAgfoCEhIgQIDAPQg0zTQpmyZiv4/ouoj9PqJpppnHqAQIECBAYAqB4/E4=
xbD/jHk4HP455gCB+QXMSIAAAQIECBAgQIAAge0JtG1E20Z0XUTbRrTt1xmaJqJpvj7vDIH7EJC=
SAAECBAgQIECAAAECBAgQqC8gIQECBAgQIECAAAECBAgQIFBfQEICBAgQIECAAIGtCDxspVB1Ei=
BAgMAKBZREgAABAgQIECBAgAABAgQI1BeQkAABAgQIECBAgAABAgQIEKgvICEBAgQIECBAgAABA=
gQIECBQX6BYwqYZL1DTROz3EV0Xsd9HNM14YxuJAAECBAjMKdB13eTTzTHH5CFMQIAAAQIEKgvI=
RoAAAQIECGxGoG0j2jai6yLa9t+ym+bfY44QIECAAAECBH4J+IMAAQIECBAgQIAAAQIECBCoLyA=
hAQIECBAgQIAAAQIECBAgUF9AQgIECKxQ4GGFNSmJAAECBAgQIECAwKYFFE+AAAECBAgQIECAAA=
ECBAjUF5CQAAECBAgQIECAAAECBAgQqC8gIQECBAgQIECAAAEC6xVomoimua2+ponY7yP2+4imu=
W0svQkQ2K6AyglUETgej7NEORwOs8xjEgIECBAgQIAAAQIECIwpYCwCaxdo24iui9jvI9r2d7Vt=
+/vTnwQIECBAgAABAgQIECBwnoCrCBAgQIAAAQIECBAgQIAAgfoCEhIgQIAAAQIECBAgQIAAAQL=
TCqxhg+tpExqdAAECBAgQIECAAAECBAgQWIOAGggQIECAAAECBAgQIECAAIH6AhISIECAAAECBA=
gQIECAAAEC9QUkJECAAAECqxFo28tLaZqI/T6i6yL2+4imuXwMPQgQIECAwL0KdF13r9HvMbfMB=
AgQIECAAAECBAgQILCAQNNEtG1E1y0wuSnvUUBmAgQIECBAgAABAgQIECBAoL6AhAQIECBAgAAB=
AgQIECBAgEB9AQkJECBAgAABAgQIjCbwMNpIBiJAgACBkQUMR4AAAQIECBAgQIAAAQIECNQXkJA=
AAQIECBAgQIAAAQIECBCoLyAhAQIECBAgQIAAAQIECBAgUF9AwjULNE3Efh/RdRH7fUTTrLlatR=
EgQIAAgesEuq67rqNeBAgQIECAwAUCLiVAgAABAgQIECBAgAABAgTqC0hIgAABAgQIECBAgAABA=
gQI1BeQkAABAgQIECBAgAABAgQIEKgvICEBAgQIXCPwcE0nfQgQIECAAAECBAgsJmBiAgQIECBA=
gAABAgQIECBAoL6AhAQIECBAgAABAgQIECBAgEB9AQkJECBAgAABAgQIECBwo0DTRDTN14M0TcR=
+H7HfRzTN19c5Q4DAhAKGJkBgFoHj8TjLPIfDYZZ5TEKAAAECBAgQIECAwMYElEuAAAECBAgQIE=
CAAAECBAjUF5CQAAECBAgQIECAAAECBAgQqC8gIQECBAgQIECAAAECBAgQIFBf4IeEDz+cd5oAA=
QIECBAgQIAAAQIECBDYgIASCRAgQIAAAQIECBAgQIAAgfoCEhIgQIAAAQIECBAgQIAAAQL1BSQk=
QIAAAQIELhNo2z+vb5qI/T6i6yL2+4im+fO8XwQIECBAoKJA13WTx5pjjslDrGgCpRAgQIAAAQI=
ECBAgQIAAAQL1BSQkQIAAAQIECBAgQIAAAQIE6gtISIAAAQIECBAgQIAAAQIECNQXkJAAAQIECB=
AgQIDAPQnY4PqeVltWAgQ+CvhOgAABAgQIECBAgAABAgQI1BeQkAABAgQIECBAgAABAgQIEKgvI=
CEBAgQIECBAgAABAgQIECBQX0BCAl8KNE1E00Ts9xFdF7HfRzTNl5c7QYAAAQIEygkcj8dZMh0O=
h1nmMQkBAgQI3LWA8AQIECBAgAABAgQIECBAgEB9AQkJECBAgAABAgQIECBAgACB+gISEiBAgAA=
BAgQIECBAgAABAvUFJCRAgACBogIPRXOJRYAAAQIECBAgcJWATgQIECBAgAABAgQIECBAgEB9AQ=
kJECBAgAABAgQIECBAgACB+gISEiBAgAABAgQIECBA4H4E9vuIprmfvJIS+E/ANwIECMwj0HXdP=
BOZhQABAgQIECBAgACBTwQcIkCAAAECBAgQIECAAAECBOoLSEiAAAECBAgQIECAAAECBAjUF5CQ=
AAECBAgQIECAAAECBAgQqC+w/YQP248gAQECBAgQIECAAAECBAgQmFjA8AQIECBAgAABAgQIECB=
AgEB9AQkJECBAgAABAgQIECBAgACB+gISEiBAgAABAgQIECBAgACBQgLH4zHm2Hz68fFxW2qqJU=
CAAAECBAgQIECAAAECBOoLSEiAAAECBAgQIECAAAECBAjUF5CQAAECBAgQIECAAAECBAgQqC8gI=
QECBAgQIECAAAECqxKwwfWqlkMxBOoISEKAAAECBAgQIECAAAECBAjUF5CQAAECBAgQIECAAAEC=
BAgQqC8gIQECBAgQIECAAAECBAgQIFBfQEICBAgQIECAAAECXwl0XRdt23512nECBAgQ2JCAUgk=
QIECAAAECBAgQIECAAIH6AhISIECAAAECBAgQIECAAAEC9QUkJECAAAECBAgQIECAAAECBOoLSE=
iAAAECBJYSeFhqYvMSIECAAAECBO5QQGQCBAgQIECAAAECBAgQIECgvoCEBAgQIECAAAECBAgQI=
ECAQH0BCQkQIECAAAECBAgQIECAAIH6AhISIEBg1QLH4zG6rlt1jYojQIAAAQIECBAgsAEBJRIg=
QIAAAQIECBAgQIAAAQL1BSQkQIAAAQIECBAgQIAAAQIE6gtISIAAAQIECBAgQIAAAQIECNQXkHA=
GgYcZ5jAFAQIECBAgQIAAAQIECBD4RsApAgQIECBAgAABAgQIECBAoL6AhAQIECBAgAABAgQIEC=
BAgEB9AQkJECBAgAABAgQIECBAgACBuQTm2tz6cDj8FclPAgQIECBAgAABAgQIECBAoL6AhAQIE=
CBAgAABAgQIECBAgEB9AQkJECBAgAABAgQIECBAgACB+gISEiBAgAABAgQIECBA4DIBG1xf5uVq=
6Aq4/wAAEABJREFUAusQUAUBAgQIECBAgAABAgQIECBQX0BCAgQIECBAgAABAgQIECBAoL6AhAQ=
IECBAgAABAgQIECBAgEB9AQkJECBAgAABAgQIjCxwPB5HHvHz4bqu+/yEowQIECDwr4AjBAgQIE=
CAAAECBAgQIECAQH0BCQkQIECAAAECBAgQIECAAIH6AhISIECAAAECBAgQIECAAAEC9QUkJECAA=
AECBL4UePjyjBMECBAgQIAAgY0JKJcAAQIECBAgQIAAAQIECBCoLyAhAQIECBAgQIAAAQIECBAg=
UF9AQgIECBAgQIAAAQIECBAgQKC+gIQECBAgcJ3A8XiMruuu63xhr8PhcGEPlxMgQIAAAQIECBD=
4U8AvAgQIECBAgAABAgQIECBAoL6AhAQIECBAgAABAgQIECBAgEB9AQkJECBAgAABAgQIECBAgA=
CB+gISEkiBh/xDI0CAAAECBAgQIECAAIGyAoIRIECAAAECBAgQIECAAAEC9QUkJECAAAECBAgQI=
ECAAAECBOoLSEiAAAECBAgQIECAAAECBAjUF/g24fF4jK7rvr1mrJNzzTNWvcYhQIAAAQIECBAg=
QIAAAQIbElAqAQIECBAgQIAAAQIECBAgUF9AQgIECBAgQIAAAQIECBAgQKC+gIQECBAgQIAAAQI=
ECBAoJ2CD63JLKtDtAkYgQIAAAQIECBAgQIAAAQIE6gtISIAAAQIECBAgQIAAAQIECNQXkJAAAQ=
IECBAgQIAAAQIECBCoLyAhAQIECBAgQIAAgfsQ6Pt+ts2tU/RwOOSHRoAAgZUIKIMAAQIECBAgQ=
IAAAQIECBCoLyAhAQIECBAgQIAAAQIECBAgUF9AQgIECBAgQIAAAQIECBAgQKC+gIQECBAgQIDA=
lgUetly82gkQIECAAIEZBUxFgAABAgQIECBAgAABAgQI1BeQkAABAgQIECBAgAABAgQIEKgvICE=
BAgQIECBAgAABAgQIECBQX0BCAgQIECglcDwe4+npabZMXdfNNpeJCBAgQIAAAQIEbhDQlQABAg=
QIECBAgAABAgQIEKgvICEBAgQIECBAgAABAgQIECBQX0BCAgQIECBAgAABAgQIECBAoL6AhAQ2I=
vCwkTqVSYAAAQIECBAgQIAAgVUKKIoAAQIECBAgQIAAAQIECBCoLyAhAQIECBAgQIAAAQIECBAg=
UF9AQgIECBAgQIAAAQIECBAgQKC+wBgJ+74fY5izxzgej9F13dnXj3Hh4XAYYxhjECBAgAABAgQ=
IECBAgACBRQRMSoAAAQIECBAgQIAAAQIECNQXkJAAAQIECBAgQIAAAQIECBCoLyAhAQIECBAgQI=
AAAQIECMwvYIPr+c3vfUb5CRAgQIAAAQIECBAgQIAAgfoCEhIgQIAAAQIECBAgQIAAAQL1BSQkQ=
IAAAQIECBAgQIAAAQIE6gtISIAAAQIECBAgQIDAB4Hc3Prp6Smy5cbTH06N/jXH3+12s29uPfdm=
2qPDGZAAgWsE9CFAgAABAgQIECBAgAABAgTqC0hIgAABAgQIECBAgAABAgQI1BeQkAABAgQIECB=
AgAABAgQIEKgvICEBAgQIECBAYFKBh0lHNzgBAgQIECBwpoDLCBAgQIAAAQIECBAgQIAAgfoCEh=
IgQIAAAQIECBAgQIAAAQL1BSQkQIAAAQIECBAgQIAAAQIE6gtISIAAAQL3LtD3fXRdF7vdLp6en=
uJ4PEYeu9Ulx8ixcswc/9bxrul/OByu6aYPAQIECBAgQKCggEgECBAgQIAAAQIECBAgQIBAfQEJ=
CRAgQIAAAQIECBAgQIAAgfoCEhIgQIAAAQIECBAgQIAAAQL1BSQkQGAsgYexBjIOAQIECBAgQIA=
AAQIERhcwIAECBAgQIECAAAECBAgQIFBfQEICBAgQIECAAAECBAgQIECgvoCEBAgQIECAAAECBA=
gQIECAQH2BO03Y9310XRdPT0+x2+3ieDz+an3f/yiS12TLPtk/W/c2Vh77sfMEF+TcEwxrSAIEC=
BAgQIAAAQIECBCoJCALAQIECBAgQIAAAQIECBAgUF9AQgIECBAgQIAAAQIECBAgQKC+gIQECBAg=
QIAAAQIECBAgQOATARtcf4Ky5UNqJ0CAAAECBAgQIECAAAECBOoLSEiAAAECBAgQIECAAAECBAj=
UF5CQAAECBAgQIECAAAECBAgQqC8gIQECBAgQIECAAAEC9QRyk+hsuVn1brf7ten1brf7tQF2Hs=
u22/0+nt+z5fVLbWr9cQUOh8PHn74TIDCSgGEIECBAgAABAgQIEFiHQN+vow5VECBQU0AqAgQIE=
CBAgAABAgQIECBAoL6AhAQIECBAgAABAgQIECBAgEB9AQkJECBAgAABAvcu8HDvAPITIECAwF0I=
CEmAAAECBAgQIECAAAECBAjUF5CQAAECBAgQIECAAAECBAgQqC8gIQECBAgQIECAAAECBAgQIFB=
fQEICBAgQIFBSoO/76P/X1hiw67o1lqUmAgQIECBAoK6AZAQIECBAYFaBvo/o+4iui+j7iL6fdX=
qTESBAgAABAgTuVUBuAgQIECBAgAABAgQIECBAoL6AhAQIECBAgAABAgQIECBAgEB9AQkJELgjg=
Yc7yioqAQIECBAgQIAAAQJ/CPhBgAABAgQIECBAgAABAgQI1BeQkAABAgQIECBAgAABAgQIEKgv=
ICEBAgQIECBAgAABAgQIECBQX0BCAtMJdF0Xh8NhugmMTIAAAQIECBAgQIAAAQJnCrhsKoG+/2/=
kvo/o+4i3/xz+9fnfGd8IECBAgAABAgQIECBAgMAcAuYgQIAAAQIECBAgQIAAAQIE6gtISIAAAQ=
IECBAgQIAAAQIEtilgg+tL1s21BAgQIECAAAECBAgQIECAQH0BCQkQIECAAAECBAgQIECAAIH6A=
hISIECAAAECBAgQIECAAAEC9QUkJECAAAECBAgQIECAAIGzBGxufRaTi9YqoC4CBAgQIECAAAEC=
BAj8IND3X1/Q9xHvG10Pw9fXOUOAwMICpidAgAABAgQIECBAgAABAgTqC0hIgAABAgQIECBAgAA=
BAgQI1BeQkAABAgQIECBAYPUCD6uvUIEECBAgsHoBBRIgQIAAAQIECBAgQIAAAQL1BSQkQIAAAQ=
IECBAgQIAAAQIE6gtISIAAAQIECBAgQIAAAQIECNQXkJAAAQIECBAg8FGgy128Ph7wnQABAgQIE=
CghIAQBAgQIECDwn0Df//f9q299H3E6RfR9RN9/dZXjBAgQIECAAIF1CaiGAAECBAgQIECAAAEC=
BAgQqC8gIQECBAgQIECAAAECBAgQIFBfQEICBAisSeBhTcWohQABAgQIECBAgEAhAVEIECBAgAA=
BAgQIECBAgACB+gISEiBAgAABAgQIECBAgAABAvUFJCRAgAABAgQIECBAgMAoAn0fcTpF9P0owx=
mEAIFxBYxG4C4Fuq6Lw+Fwl9mFJkCAAAECBAgQIEDgLgWEvkOBvr8sdN9H9H3E238y//q8rLerC=
RAgQIAAAQIECBAgQGAFAkogQIAAAQIECBAgQIAAAQIE6gtISIAAAQIECBAgQIAAAQIECEwksKIN=
ridKaFgCBAgQIECAAAECBAgQIEBgRQJKIUCAAAECBAgQIECAAAECBOoLSEiAAAECBAgQIECAAAE=
CBAjUF5CQAAECBAgQOEdgGCJOp4j3zVCGIaLvz+npGgIECBAgML2Aza2nN97+DBIQIECAAAECBA=
gQIEBg2wJ9f339fR/x/v/t9v314+hJYP0CKiRAgAABAgQIECBAgAABAgTqC0hIgAABAgQIECBAg=
AABAgQI1BeQkAABAgQIECBAgMDtAg+3D2EEAgQIEJhUwOAECBAgQIAAAQIECBAgQIBAfQEJCRAg=
QIAAAQIECBAgQIAAgfoCEhIgQIAAAQIECBAgQIAAAQL1BSQk8D+BYYg4nSJOp4hh+N/BDx/D8OG=
HrwQIECBAYAGBLnfoWmBeUxIgQIAAgRICQhAgQIAAAQKbEOj7ccrs+4i+j8j/lO77ccY0CgECBA=
gQILABASUSIECAAAECBAgQIECAAAEC9QUkJECAAAECBAgQIECAAAECBOoLSEiAAAECFwk8XHS1i=
wkQIECAAAECBAisREAZBAgQIECAAAECBAgQIECAQH0BCQkQIECAAAECBAgQIECAAIH6AhISIECA=
AAECBAgQIECgkkDfR5xOEadTxDB8nazvvz7nDIGKAjIRILAuga7r4nA4rKso1RAgQIAAAQIECBA=
gsHkBAQjcg0DfR7z9Z3X0/T2klZEAAQIECBAgQIAAAQL/CjhCgAABAgQIECBAgAABAgQI1BeQkA=
ABAgQIECBAgAABAgQIEKgv8FXCh69OOE6AAAECBAgQIECAAAECBAhsTkDBBAgQIECAAAECBAgQI=
ECAQH0BCQkQIECAAAECBAgQIECAAIH6AhISIECAAAECGxIYhojTKeJ9U5Nh+Ln4YYgYhp+vcwUB=
AgQIEBhboHv7C8vm1mOrXj2ejgQIECBAgAABAgQIECAwoUDfTzd430e8/Sf2r42u+366eYxcQkA=
IAgQIECBAgAABAgQIECBAoL6AhAQIECBAgAABAgQIECBAgEB9AQkJECBAgAABAgQI3IWADa7vYp=
mFJEDgawFnCBAgQIAAAQIECBAgQIAAgfoCEhIgQIAAAQIECBAgQIAAAQL1BSQkQIAAAQIECBAgQ=
IAAAQIE6gtISGBdAsMQcTpFnE4Rw3B5bX1/eR89CBAgQIDALQJt28bhcLhlCH0JECBAgMAMAqYg=
QIAAAQIECNwu0Pe3j3HOCH0f0fcRXRfR9+f0cA0BAgQIECDwW8CfBAgQIECAAAECBAgQIECAQH0=
BCQkQIECAAAECBAgQIECAAIH6AhISIECAQDWBh2qB5CFAgAABAgQIEBhBwBAECBAgQIAAAQIECB=
AgQIBAfQEJCRAgQIAAAQIECBAgQIAAgfoCEhIgQIAAAQIECBAgQIDA6AJ9H3E6RZxOEcNw/fDDE=
DEM1/fXk8D/C/hCgACBMwWen5/PvNJlBAgQIECAAAECBAisTkBBBAhcJND3F10+ysV9H9F1EX0f=
0fejDGkQAgQIECBAgAABAgTuTUBeAgQIECBAgAABAgQIECBAoL6AhAQIECBAgAABAgQIECBAgEB=
9gQ0nfNhw7UonQIAAAQIECBAgQIAAAQKzCpiMAAECBAgQIECAAAECBAgQqC8gIQECBAgQIECAAA=
ECBAgQIFBfQEICBAgQIECAwKUCwxBxOkV0XUTfRwzDpSN8fn3ff37cUQIECBAgMLbAPW5uPbah8=
QgQIECAAAECBAgQIEBgGwJ9v2ydfR/R9xGnU0TfL1vLPcwuIwECBAgQIECAAAECBAgQIFBfQEIC=
BAgQIECAAAECBAgQIECgvoCEBAgQIECAAAECBAisQ8AG1+tYB1UQqCogFwECBAgQIECAAAECBAg=
QIP5vadgAABAASURBVFBfQEICBAgQIECAAAECBAgQIECgvoCEBAgQIECAAAECBAgQIECAQH0BCQ=
kQ+ERgGCJOp4jTKWIYPrngxkPDEDEMNw6iOwECBAgQ+EHg+fk52rb94SqnCRAgQOBOBMQkQIAAA=
QIECJQX6Pt1RByGiL6P6Lp11KMKAgQIELgrAWEJECBAgAABAgQIECBAgACB+gISEiBAgAABAgQI=
ECBAgAABAvUFJCRAgAABArMLPMw+owkJECBAgAABAncvAIAAAQIECBAgQIAAAQIECBCoLyAhAQI=
ECBAgQIAAAQIECBAgUF9AQgIECBAgQIAAAQIECBCoKtD3EadTxOkUMQzTpuz7acc3+q0C+hMgQG=
C7Am3bxvPzc+TndlOonAABAgQIECBAgMAcAuYgQKCKQN+vL8nbf56vrygVESBAgAABAgQIELhLA=
aEJECBAgAABAgQIECBAgACB+gISEiBAgAABAgQIECBAgAABAvUFJJxS4GHKwY1NgAABAgQIECBA=
gAABAgTOFnAhAQIECBAgQIAAAQIECBAgUF9AQgIECBAgQIAAAQIECBAgQKC+gIQECBAgQIAAgY0=
KDEPE6RTRdRF9HzEM8wQZhnnmMQsBAgQI3JdA13XTbm59X5zSEiBAgAABAgQIECBAgMBGBPp+I4=
VupUx1EiBAgAABAgQIEPg/9u72uI0kWdRwBiwpU9IUeDIwBZ4oTSlP9oirMzvSSCQB4qs6+7mxp=
IDu6qp8H27EjT1/mgABAgQI9BdQSIAAAQIECBAgQIAAAQIECPQXUEiAAAECBAgQIECAAIELBbzg=
+kIoywisKGAmAgQIECBAgAABAgQIECBAoL+AQgIECBAgQIAAAQIECBAgQKC/gEICBAgQIECAAAE=
CBAgQIECgv4BCAgTWFZgz4nyOOJ8j5nzNnFWvOdepBAgQINBT4HQ6xV9//dUzThUBAgQWFzAeAQ=
IECBAgQIDA6wSqXnf2RydnfnTXPQIECBDYooCZCRAgQIAAAQIECBAgQIAAgf4CCgkQIECAAAECB=
AgQIECAAIH+AgoJECBAgACB3wUOv19yhQABAgQIECCwaQHDEyBAgAABAgQIECBAgAABAv0FFBIg=
QIAAAQIECBAgQIAAAQL9BRQSIECAAAECBAgQIECAAIGHCcwZURVxOkWczxFzPuyoizauumhZx0W=
aCBAgQOCOApkZ3759i7/++uuOu9qKAAECBAgQIECAwM0CNiBAgMBuBb7/T/XdtgsnQIAAAQIECB=
DYnYBgAgQIECBAgAABAgQIECBAoL+AQgIECBAgQIAAAQIECBAgQKC/gMKdCxx23i+fAAECBAgQI=
ECAAAECOxGQSYAAAQIECBAgQIAAAQIECPQXUEiAAAECBAgQIECAAAECBAj0F1BIgAABAgQIECBw=
D4GqiKp77HS/Pea83152IkCAAIGtC1w3f2bGt2/f/vvz9vm6p60mQIAAAQIECBAgQIAAAQI9BKr=
W6/j+P9k/GMotAgQIECBAgAABAgQIECBAoL+AQgIECBAgQIAAAQIECBAgQKC/gEICBAgQIECAAA=
ECBAj0EfCC6z5/SyX3FrAfAQIECBAgQIAAAQIECBAg0F9AIQECBAgQIECAAAECBAgQINBfQCEBA=
gQIECBAgAABAgQIECDQX0AhAQIErhRY8aUiVVdGWE6AAAECuxd4e5m1F1vv/r8GAAjsS0AtAQIE=
CBAgQIAAgXcEqt658cLLK/7foV/I4WgCBAhcLmAlAQIECBAgQIAAAQIECBAg0F9AIQECBAgQIEC=
AAAECBAgQINBfQCEBAgQIECCwSYHDJqc2NAECBAgQIPAyAQcTIECAAAECBAgQIECAAAEC/QUUEi=
BAgAABAgQIECBAgAABAv0FFBIgQIAAAQIECBAgQIAAgT0LjBExxloCc0bMed+Z7EaAAAEC9xc4n=
U733/TKHTMzvn379t+ft89XPm45AQIECBAgQIBAMwE5BAgQIBBRtZ7C9//5vt5QJiJAgAABAgQI=
ENisgMEJECBAgAABAgQIECBAgACB/gIKCRAgQIAAAQIECBAgQIAAgf4CCgmsLnBYfUDzESBAgAA=
BAgQIECBAYAMCRiRAgAABAgQIECBAgAABAgT6CygkQIAAAQIECBAgQIAAAQIE+gsoJECAAAECBA=
gQ2JHAii8XqdrRH0AqAQIEXifw5ZPz+//n8ddff8V//vOf//6cTqc4ff+JB/+/t3Pffr59+xZ//=
7x9f/CxtidAgAABAgQIECBAgAABApsQqPrjmC+9mPnS4x1OgAABAgQIECBAgAABAgT2IqCTAAEC=
BAgQIECAAAECBAgQ6C+gkAABAgQIECBAgAABAgSeKOAF10/EdtTPAj4TIECAAAECBAgQIECAAAE=
C/QUUEiBAgAABAgQIECBAgAABAv0FFBIgQIAAAQIECBAgQIAAAQL9BRQSIECgp8AY63XNGTHnen=
OZiAABAgT+LPD2suu3n3+/8Prt5dN///z5yT9f/fuZv/99e5n1295v/779/H39z0+7SoAAgVsFP=
E+AAAECBAgQIEBgmwJV682dud5MJiJAgMAPAb8JECBAgAABAgQIECBAgACB/gIKCRAgQIAAAQIE=
CBAgQIAAgf4CCgkQIECAAAECjxE4PGZbuxIgQIAAAQJfEvAQAQIECBAgQIAAAQIECBAg0F9AIQE=
CBAgQIECAAAECBAgQINBfQCEBAgQIECBAgAABAgQIECCwCYHMG8Z80KNVD9rYtgQIECDwcIG//v=
or3n6+ffsWf//85z//iZ9//r7+978f3cvMh8/sAAIECBAgQIAAgU8E3CZAgACBpQWq1hsvc72ZT=
ESAAAECBAgQIPCJgNsECBAgQIAAAQIECBAgQIBAfwGFBAgQIECAAAECBAgQIECAQH8BhQQI3Cxw=
uHkHGxAgQIAAAQIECBAgQODBArYnQIAAAQIECBAgQIAAAQIE+gsoJECAAAECBAgQIECAAAECBPo=
LKCRAgAABAgQIECCwmsAYq00UMWfEnOvNZSICBAhcKmDdxwKZGfnTz8er3SVAgAABAgQIECBAgA=
ABAmsKrDJV1SqTmIMAAQIECBAgQIAAAQIECPQTUESAAAECBAgQIECAAAECBAj0F1BIgAABAgQIE=
CBAgAABAgR+FvCC6581+nxWQoAAAQIECBAgQIAAAQIECPQXUEiAAAECBAgQIECAAAECBAj0F1BI=
gAABAgQIECBAgAABAgQI9BdQSIAAAQIvFBgjYowXDvDO0VXv3HCZAAECBAgQIEBgqwLmJkCAAAE=
CBAgQIEDgzgJVd97wDtuNEZF5h41sQYDAVgXMTYAAAQIECBAgQIAAAQIECPQXUEiAAAECBAgQIE=
CAAAECBAj0F1BIgAABAgQIENitwGG35cIJECBAYIcCkgkQIECAAAECBAgQIECAAIH+AgoJECBAg=
AABAgQIECBAgACB/gIKCRAgQIAAAQIECBAgQIAAgf4CzyvMfN5Zl54056UrrSNAgAABAgQIECBA=
gAABAlsWMDsBAgQIEOglMEavHjUECBAgQIAAgfsI2IUAAQIECBAgQIAAAQIECBDoL6CQAAECBAg=
QIECAAAECBAgQ6C+gkACBPQgc9hCpkQABAgQIECBAgACBDwTcIkCAAAECBAgQIECAAAECBPoLKC=
RAgAABAgQIECBAgAABAgT6CygkQIAAAQIECBAgQOBLAmNEjPGlRx/6UNVDt7c5AQJbFTA3AQIEC=
BAgQIAAAQIECBAg0F9A4acCc0ZUfbrs6Qsyn36kAwkQIECAAAECBAgQIEBgqwLmJkCAAAECBAgQ=
IECAAAECBPoLKCRAgAABAgQIECBAgAABAhsT8ILrL/zBPEKAAAECBAgQIECAAAECBAj0F1BIgAA=
BAgQIECBAgAABAgQI9BdQSIAAAQIECBAgQIAAAQIECPQXUEiAAAECBC4RyLxk1XPXVD33PKcRIE=
CAAAECBLYsYHYCBAgQIECAAAECBPYlMOd6vZnrzWQiAt0E9BAgQIAAAQIECBAgQIAAAQL9BRQSI=
ECAAAECBAgQIECAAAEC/QUUEiBAgAABAgQIrCtwWHc0kxEgQIDAxgSMS4AAAQIECBAgQIAAAQIE=
CPQXUEiAAAECBAgQIECAAAECBAj0F1BIgAABAgQIECBAgAABAgQI9BdQ+C+BMSLG+NfFBb7OucA=
QRiBAgAABAgQIECBAgACBrQqYmwABAgQItBWoWi8tc72ZTESAAAECBAjsQkAkAQIECBAgQIAAAQ=
IECBAg0F9AIQECBAgQIECAAAECBAgQINBfQCEBAgSWEDgsMYUhCBAgQIAAAQIECLQVEEaAAAECB=
AgQIECAAAECBAj0F1BIgAABAgQIECBAgAABAgQI9BdQSIAAAQIECBAgQIBAd4HM9Qqr1pvJRAR6=
C6gjQIAAAQIECBAgQIAAAQIE+gso3LpA1XoFmevNZCICBAgQIECAAAECBAjsW0A9AQIECBAgQIA=
AAQIECBAg0F9AIQECBAgQIECAAAECBAgQIHBvgfVecH3vQvsRIECAAAECBAgQIECAAAEC6wmYiA=
ABAgQIECBAgAABAgQIEOgvoJAAAQIECBAgQIAAAQIECBDoL6CQAAECBAg0EhgjYoy1guaMmHOtm=
UxDgAABAgQI7FBAMgECBAgQIECAAAECBBYSqFpomP8fJfP/P/iHwJYFzE6AAAECBAgQIECAAAEC=
BAj0F1BIgAABAgQIECBAgAABAgQI9BdQSIAAAQIECBAgQOAGgcMNz3qUAAECBJ4o4CgCBAgQIEC=
AAAECBAgQIECgv4BCAgQIECBAgAABAgQIECBAoL+AQgIECBAgQIAAAQIECBAgQKC/gMLtCmSuN3=
vVejOZiAABAgQIECBAgAABAgQiGBAgQIAAAQLPF6h6/pmfnZj52Qr3CRAgQIAAgS0LmJ0AAQIEC=
BAgQIAAAQIECBDoL6CQAAECBAgQIECAAAECBAgQ6C+gkAABAgQuEzhctswqAgQIECBAgAABAksK=
GIoAAQIECBAgQIAAAQIECBDoL6CQAAECBAgQIECAAAECBAgQ6C+gkAABAgQIECBAgAABAksIjLH=
EGL8MMWfEnL9c8oXAVgXMTYAAAQIECBAgQIAAAQIECPQXUEjgoQJVD93e5gQIECBAgAABAgQIEC=
BwmYBVBAgQIECAAAECBAgQIECAQH8BhQQIECBAgAABAgQIECBAgEB/gd8KD79dcYEAAQIECBAgQ=
IAAAQIECBDYuIDxCRAgQIAAAQIECBAgQIAAgf4CCgkQIECAAAECBAgQIECAAIH+AgoJECBAgACB=
VwhkvuLUj8+s+vi+uwQIECBAgMCWBcxOgAABAgQIECBAgAABApcIVF2y6rlrxojIfO6ZTtuqgLk=
JECBAgAABAgQIECBAgACB/gIKCRAgQIAAAQIECBAgQIAAgf4CCgkQIECAAAECBAj0FvCC695/X3=
UECFyUB3WzAAAQAElEQVQqYB0BAgQIECBAgAABAgQIECDQX0AhAQIECBAgQIAAAQIECBAg0F9AI=
QECBAgQIECAAAECBAgQINBfQCGBBwuM8eADvrD9nBFzfuFBjxAgQIAAAQIECBAgQGCrAuYmQIAA=
AQIECPxLoOpfFxb4OsYCQxiBAAECBAhsWcDsBAgQIECAAAECBAgQIECAQH8BhQQIECBAgAABAgQ=
IECBAgEB/AYUECBAg0Ebg0KZECAECBAgQIECAwN0FbEiAAAECBAgQIECAAAECBAj0F1BIgAABAg=
QIECBAgAABAgQI9BdQSIAAAQIECBAgQIAAAQKXC4wRMcbl65+1supZJzlnqwLmJkCAAAECBAgQI=
ECAAAECBPoLKCSwV4GqNcsz15zLVAQIECBAgAABAgQIbFvA9AQIECBAgAABAgQIECBAgEB/AYUE=
CBAgQIAAAQIECBAgQIBAf4EtFh62OLSZCRAgQIAAAQIECBAgQIDACwUcTYAAAQIECBAgQIAAAQI=
ECPQXUEiAAAECBAgQIECAAAECBAj0F1BIgAABAgQIEHhXIPPdWy+7MWfEnC873sEECBAgQGCrAu=
YmQIAAAQIECBAgQIAAgQYCVetFZK43044nkk6AAAECBAgQIECAAAECBAj0F1BIgAABAgQIECBAg=
AABAgQI9BdQSIAAAQIECBAgQIDAiwW84PrFfwDHE9iHgEoCBAgQIECAAAECBAgQIECgv4BCAgQI=
ECBAgAABAgQIECBAoL+AQgIECBAgQIAAAQIECBAgQKC/gEICBN4ExogY4+3TWj9Va81jGgIECBA=
gQIAAAQIEtipgbgIECBAgQIDAdgSq1pw1c825TEWAAAECBP4R8IkAAQIECBAgQIAAAQIECBDoL6=
CQAAECBAgQIECAAAECBAgQ6C+gkAABAgQIPE/g8LyjnESAAAECBAgQIPCLgC8ECBAgQIAAAQIEC=
BAgQIBAfwGFBAgQIECAAAECBAgQIECAQH8BhQQIECBAgAABAgQIECDQUiBzvaw5I+Zcb65dTCSS=
AAECBAgQIECAAAECBAgQ6C+gkACBJQWq1hsrc72ZTESAAAECBAgQIECAwIUClhEgQIAAAQIECBA=
gQIAAAQL9BRQSIECAAAECBAgQIECAAAEC/QUUPkTg8JBdbUqAAAECBAgQIECAAAECBL4o4DECBA=
gQIECAAAECBAgQIECgv4BCAgQIECBAgAABAgQIECBAoL+AQgIECBAgQIDA1gXGiBhjvYqq9WYyE=
QECBAjsV0A5AQIECBAgQIAAAQIECBB4pEDVI3f/+t6ZX392i0+amQABAgQIECBAgAABAgQIEOgv=
oJAAAQIECBAgQIAAAQIECBDoL6CQAAECBAgQIECAAAECnwl4wfVnQu4TWF/AhAQIECBAgAABAgQ=
IECBAgEB/AYUECBAgQIAAAQIECBAgQIBAfwGFBAgQIECAAAECBAgQIECAQH8BhQQIbEwgc72B54=
yYc725TESAAAECBAgQIECAwP8EfCBAgAABAgQIELiTQNWdNrrjNpl33MxWBAgQILBlAbMTIECAA=
AECBAgQIECAAAEC/QUUEiBAgAABAgQIECBAgAABAv0FFBIgQIAAAQI/CRx++uwjAQIECBAgQKCR=
gBQCBAgQIECAAAECBAgQIECgv4BCAgQIECBAgAABAgQIECBAoL+AQgIECBAgQIAAAQIECBAg8Dq=
BMSLGeN35751c9d6drV43NwECBAgQIECAAAECBAgQINBfQCEBAgSuE6i6br3VBAgQIECAAAECBA=
isIGAGAgQIECBAgAABAgQIECBAoL+AQgIECBAgQIAAAQIECBAgQKC/gMK9Chz2Gq6bAAECBAgQI=
ECAAAECuxQQTYAAAQIECBAgQIAAAQIECPQXUEiAAAECBAgQIECAAAECBAj0F1BIgAABAgQIECDw=
NIHMpx118UFzRsx58XILCRAgQGCrAuYmQIAAAQIECBAgQIAAAQI7FqhaLz4zIvPOc9mOAAECBAg=
QIECAAAECBAgQ6C+gkAABAgQIECBAgAABAgQIEOgvoJAAAQIECBAgQIAAAQINBLzgusEfUcJjBe=
xOgAABAgQIECBAgAABAgQI9BdQSIAAAQIECBAgQIAAAQIECPQXUEiAAAECBAgQIECAAAECBAj0F=
1BIgACBRwiM8Yhdb9+z6vY97ECAAAECBAgQIEBgiwJmJkCAAAECBAgQ6C9Q1b9RIQECBAh8LOAu=
AQIECBAgQIAAAQIECBAg0F9AIQECBAgQIECAAAECBAgQINBfQCEBAgQIECCwLYHDtsY1LQECBAg=
QILCIgDEIECBAgAABAgQIECBAgACB/gIKCRAgQIAAAQIECBAgQIAAgf4CCgkQIECAAAECBAgQIE=
CAAIELBDIvWPTkJXNGzHnRoRYRIECAAAECBAgQIECAAAEC/QUUEiBAoJVA1Zo5mWvOZSoCBAgQI=
ECAAIHdCAglQIAAAQIECBAgQIAAAQIE+gsoJECAAAECBAgQIECAAAECBPoLKCSwrMBh2ckMRoAA=
AQIECBAgQIAAgc0JGJgAAQIECBAgQIAAAQIECBDoL6CQAAECBAgQIECAAAECBAgQ6C+gkAABAgQ=
IECBAgMCvAmP8+n2Vb1WrTGIOAgQIbFHAzAQIECBAgAABAgQIECBAgMCKAlX3nOp+e2Xeby87ES=
BAgAABAgQIECBAgAABAvcUsBcBAgQIECBAgAABAgQIECDQX0AhAQIECBAgQIAAAQIECDxDwAuun=
6HsjPcF3CFAgAABAgQIECBAgAABAgT6CygkQIAAAQIECBAgQIAAAQIE+gsoJECAAAECBAgQIECA=
AAECBPoLKCRAgMCOBcaIGGM9gDkj5lxvLhMRIECAAAECBAhsWMDoBAgQIECAAAECBF4sUPXiAd4=
5PvOdGy4TIEBgiwJmJkCAAAECBAgQIECAAAECBPoLKCRAgAABAgQIECBAgAABAgT6CygkQIAAAQ=
IECNxZ4HDn/WxHgAABAgQI3EHAFgQIECBAgAABAgQIECBAgEB/AYUECBAgQIAAAQIECBAgQIBAf=
wGFBAgQIECAAAECBAgQIECAQB+BzD+3vPpq1asncD4BAgQIECBAgAABAgQIEOgvoJAAAQIEniNQ=
9Zxzrj0l89onrCdAgAABAgQIENiigJkJECBAgAABAgQIECBAgACB/gIKCRAgQIAAAQIECBAgQIA=
Agf4CCgkQ+LrA4euPepIAAQIECBAgQIAAAQJPFXAYAQIECBAgQIAAAQIECBAg0F9AIQECBAgQIE=
CAAAECBAgQINBfQCEBAgQIECBAgACBTQqMETHGeqPPGTHnenOZiACB3QsAIECAAAECBAgQIECAA=
AECBPoL3L2w6u5b3mXDzLtsYxMCBAgQIECAAAECBAgQILBFATMTIECAAAECBAgQIECAAAEC/QUU=
EiBAgAABAgQIECBAgACB/wp4wfV/Gbr+0kWAAAECBAgQIECAAAECBAj0F1BIgAABAgQIECBAgAA=
BAgQI9BdQSIAAAQIECBAgQIAAAQIECPQXUEiAAAECWxDIXHPKqjXnMhUBAgQIECBAgMC/BXwnQI=
AAAQIECBAgQOA9gar37rz2euZrz3c6AQJbFDAzAQIECBAgQIAAAQIECBAg0F9AIQECBAgQIECAA=
AECBAgQINBfQCEBAgQIECBAYH8Ch/0lKyZAgACB3QsAIECAAAECBAgQIECAAAECBPoLKCRAgAAB=
AgQIECBAgAABAgT6CygkQIAAAQIECBAgQIAAAQIE+gssVjhGxBiLDfV9nDkj5vz+wX8IECBAgAA=
BAgQIECBAgMAWBcxMgAABAgS+C1R9/7XgfzIXHMpIBAgQIECAAIEtCpiZAAECBAgQIECAAAECBA=
gQ6C+gkAABAgQIECBAgAABAgQIEOgvoJAAgdYCh9Z14ggQIECAAAECBAgQuFjAQgIECBAgQIAAA=
QIECBAgQKC/gEICBAgQIECAAAECBAgQIECgv4BCAgQIECBAgAABAgQeK5D52P2/unvVV5/0HAEC=
WxQwMwECBAgQIECAAAECBAgQINBfYE+FVWvWZq45l6kIECBAgAABAgQIECBAoI+AEgIECBAgQIA=
AAQIECBAgQKC/gEICBAgQIECAAAECBAgQILAVAS+4/vpfypMECBAgQIAAAQIECBAgQIBAfwGFBA=
gQIECAAAECBAgQIECAQH8BhQQIECBAgAABAgQIECBAgEB/AYUECBAgQOBuAmNEjHG37e620ZwRc=
95tOxsRIECAAAECBLYoYGYCBAgQIECAAAECBDYqULXm4JlrzmUqAjsXkE+AAAECBAgQIECAAAEC=
BAj0F1BIgAABAgQIECBAgAABAgQI9BdQSIAAAQIECBAgsKDAYcGZjESAAAECmxYwPAECBAgQIEC=
AAAECBAgQINBfQCEBAgQIECBAgAABAgQIECDQX0AhAQIECBAgQIAAAQIECBAg0F9A4VcFMr/65G=
Ofq3rs/nYnQIAAAQIECBAgQIAAgS0KmJkAAQIECKwtULXmfJlrzmUqAgQIECBAgMCfBVwlQIAAA=
QIECBAgQIAAAQIE+gsoJECAAAECBAgQIECAAAECBPoLKCRAgMBrBQ6vPd7pBAgQIECAAAECBHYi=
IJMAAQIECBAgQIAAAQIECBDoL6CQAAECBAgQIECAAAECBAgQ6C+gkAABAgQIECBAgAABAt8Fxog=
Y4/uHxf4zZ8Sciw1lHAJbFDAzAQIECBAgQIAAAQIECBAg0F9A4TICVcuM8ssgmb989YUAAQIECB=
AgQIAAAQIEtihgZgIECBAgQIAAAQIECBAgQKC/gEICBAgQIECAAAECBAgQIEDgbgLLvuD6boU2I=
kCAAAECBAgQIECAAAECBJYVMBgBAgQIECBAgAABAgQIECDQX0AhAQIECBAgQIAAAQIECBAg0F9A=
IQECBAgQ2KNA5prVVWvOZSoCBAgQIEBg+wIKCBAgQIAAAQIECBAgcG+BqnvveJ/9Mu+zj10IbFH=
AzAQIECBAgAABAgQIECBAgEB/AYUECBAgQIAAAQIECBAgQIBAfwGFBAgQIECAAAECBL4icPjKQ5=
4hQIAAgZcJOJgAAQIECBAgQIAAAQIECBDoL6CQAAECBAgQIECAAAECBAgQ6C+gkAABAgQIECBAg=
AABAgQIEOgvoLC5wBgRY6wXOWfEnOvNZSICBAgQIECAAAECBAg0FZBFgAABAgQI3CBQdcPDD3w0=
84Gb25oAAQIECBDYooCZCRAgQIAAAQIECBAgQIAAgf4CCgkQIECAAAECBAgQIECAAIH+AgoJECB=
A4BOBwyf33SZAgAABAgQIECCwAQEjEiBAgAABAgQIECBAgAABAv0FFBIgQIAAAQIECBAgQIAAAQ=
L9BRQSIECAAAECBAgQIEBgWwKZa85bteZcpiLwQ8BvAgQIECBAgAABAgQIECBAoL+AQgKfC1R9v=
uYVKzJfEIuRigAAEABJREFUcaozCRAgQIAAAQIECBAgsEUBMxMgQIAAAQIECBAgQIAAAQL9BRQS=
IECAAAECBAgQIECAAAEC/QX+KTz889EnAgQIECBAgAABAgQIECBAoJWAGAIECBAgQIAAAQIECBA=
gQKC/gEICBAgQIECAAAECBAgQIECgv4BCAgQIECBAYFmBMSLGWG+8OSPmXG8uExEgQIAAAQIfCL=
hFgAABAgQIECBAgACBnQlUrRmcueZcpmoiIIMAAQIECBAgQIAAAQIECBDoL6CQAAECBAgQIECAA=
AECBAgQ6C+gkAABAgQIECBAgEBTAS+4bvqHlUWAwNcEPEWAAAECBAgQIECAAAECBAj0F1BIgAAB=
AgQIECBAgAABAgQI9BdQSIAAAQIECBAgQIAAAQIECPQXUEhgFYHMVSb5dY6qX7/7RoAAAQIECBA=
gQIAAgS0KmJkAAQIECBDoK5C5XlvmejOZiAABAgQI7EFAIwECBAgQIECAAAECBAgQINBfQCEBAg=
QIECBAgAABAgQIECDQX0AhAQIECGxf4LD9BAUECBAgQIAAAQIPFrA9AQIECBAgQIAAAQIECBAg0=
F9AIQECBAgQIECAAAECBAgQINBfQCEBAgQIECBAgAABAgQIPEBgjIgxHrDxjVvOGTHnjZt4fIsC=
ZiZAgAABAgQIECBAgAABAgT6Cygk0EIgM+J0ishcJydznVlMQoAAAQIECBAgQIDA7gUAECBAgAA=
BAgQIECBAgAABAv0FFBIgQIAAAQIECBAgQIAAAQL9BTZVeNjUtIYlQIAAAQIECBAgQIAAAQLLCB=
iEAAECBAgQIECAAAECBAgQ6C+gkAABAgQIECBAgAABAgQIEOgvoJAAAQIECBAgcLtA5u17PGKHq=
kfsak8CBAgQILBFATMTIECAAAECBAgQIECAwKoCmRGZEZmvnTDztec7/R4C9iBAgAABAgQIECBA=
gAABAgT6CygkQIAAAQIECBAgQIAAAQIE+gsoJECAAAECBAgQIEDgVQJecP0qeecS2KOAZgIECBA=
gQIAAAQIECBAgQKC/gEICBAgQIECAAAECBAgQIECgv4BCAgQIECBAgAABAgQIECBAoL+AQgIErh=
IYI2KMqx55yuI5I+Z8ylEOIUCAAAECBAgQIEBgiwJmJkCAAAECBAgsIpAZkRmRGZH5mqEyX3OuU=
wkQIECAwMMFHECAAAECBAgQIECAAAECBAj0F1BIgAABAgQIECBAgAABAgQI9BdQSIAAAQIEniBw=
eMIZjiBAgAABAgQIEPhAwC0CBAgQIECAAAECBAgQIECgv4BCAgQIECBAgAABAgQIECBAoL+AQgI=
ECBAgQIAAAQIECBDYt0Dmmv1zrjnXVqcyNwECBAgQIECAAAECBAgQINBfQCEBAq8TyIzIjMh87g=
yZzz3PaQQIECBAgAABAgQIvF7ABAQIECBAgAABAgQIECBAgEB/AYUECBAgQIAAAQIECBAgQIBAf=
wGF9xU43Hc7uxEgQIAAAQIECBAgQIAAgbsI2IQAAQIECBAgQIAAAQIECBDoL6CQAAECBAgQIECA=
AAECBAgQ6C+gkAABAgQIECCwG4ExIsZYJ3eMiOMxInOdmUxCgAABAm0FhBEgQIAAAQIECBAgQIA=
AgbsKZEacThGZd9323c0y373lxj8CPhEgQIAAAQIECBAgQIAAAQL9BRQSIECAAAECBAgQIECAAA=
EC/QUUEiBAgAABAgQIECBA4F0BL7h+l8YNAlsTMC8BAgQIECBAgAABAgQIECDQX0AhAQIECBAgQ=
IAAAQIECBAg0F9AIQECBAgQIECAAAECBAgQINBfQCEBAl0FMl9fNkbE8RhxPEaM8fp5TECAAAEC=
BAgQIEBgvwLKCRAgQIAAAQIEbhXIjDidIjJv3en95zPfv+cOAQIECBD4XMAKAgQIECBAgAABAgQ=
IECBAoL+AQgIECBAgQIAAAQIECBAgQKC/gEICBAgQIEDgTeDw9ssPAQIECBAgQKCtgDACBAgQIE=
CAAAECBAgQIECgv4BCAgQIECBAgAABAgQIECBAoL+AQgIECBAgQIAAAQIECBAgsAGBMSLGeN2gm=
RHHY8QYr5vhppM9TIAAAQIECBAgQIAAAQIECPQXUEiAAIEvCGRGnE4RmV94+JNHMj9Z4DYBAgQI=
ECBAgAABAtcLeIIAAQIECBAgQIAAAQIECBDoL6CQAAECBAgQIECAAAECBAgQ6C+gcHcCh90VCyZ=
AgAABAgQIECBAgACBQECAAAECBAgQIECAAAECBAj0F1BIgAABAgQIECBAgAABAgQI9BdQSIAAAQ=
IECBAgsJ5A5vNnyow4nSIyn3+2EwkQIEDg8QJOIECAAAECBAgQIECAAAECBH4IZEacThGZP77f+=
jvz1h3u97ydCBAgQIAAAQIECBAgQIAAgf4CCgkQIECAAAECBAgQIECAAIH+AgoJECBAgAABAgQI=
ECCwZQEvuN7yX8/szxRwFgECBAgQIECAAAECBAgQINBfQCEBAgQIECBAgAABAgQIECDQX0AhAQI=
ECBAgQIAAAQIECBAg0F9AIQECBF4qMEbEGM8ZYYyI4zEi8znnOYUAAQIECBAgQIDAQgJGIUCAAA=
ECBAgQ2LFAZsTpFJF5G0Lmbc97mgABAgQeLuAAAgQIECBAgAABAgQIECBAoL+AQgIECBAgQIAAA=
QIECBAgQKC/gEICBAgQIEBgIwKHjcxpTAIECBAgQGBJAUMRIECAAAECBAgQIECAAAEC/QUUEiBA=
gAABAgQIECBAgAABAv0FFBIgQIAAAQIECBAgQIAAAQL3FDge77nb73uNEXE8RhyPEWP8fv/PV1w=
lQIAAAQIECBAgQIAAAQIE+gsoJECAwL4EMiNOp4jM67szr3/GEwQIECBAgAABAgTWEDAFAQIECB=
AgQIAAAQIECBAg0F9AIQECBAgQIECAAAECBAgQINBfQCGB9QQO641kIgIECBAgQIAAAQIECGxcw=
PgECBAgQIAAAQIECBAgQIBAfwGFBAgQIECAAAECBAgQIECAQH8BhQQIECBAgAABAgRuEMi84eF3=
Hh0j4niMOB4jxnhnkcsECBAgcJ2A1QQIECBAgAABAgQIECBAgMDmBTIjjseIzHdS/nA58w8XXSJ=
AgAABAgQIECBAgAABAgS2K2ByAgQIECBAgAABAgQIECBAoL+AQgIECBAgQIAAAQIECBB4qIAXXD=
+U1+aXClhHgAABAgQIECBAgAABAgQI9BdQSIAAAQIECBAgQIAAAQIECPQXUEiAAAECBAgQIECAA=
AECBAj0F1BIgAABApcJZF627pJVY0QcjxHHY8QYlzxhDQECBAgQIECAAIHbBDxNgAABAgQIECBA=
YGsCY0RkRmRGZH48febH990lQIDAXgR0EiBAgAABAgQIECBAgAABAv0FFBIgQIAAAQIECBAgQIA=
AAQL9BRQSIECAAAECBO4lcLjXRvYhQIAAAQIE7i5gQwIECBAgQIAAAQIECBAgQKC/gEICBAgQIE=
CAAAECBAgQIECgv4BCAgQIECBAgAABAgQIECBAoL/AHwsz/3j54otjRByPEcdjxBgXP2YhAQIEC=
BAgQIAAAQIECBAg8BgBuxIgQIDABgQyIzIjMt8fNvP9e+4QIECAAAECBAjsXgAAAQIECBAgQIAA=
AQIECBAg0F9AIQECBAgQIECAAAECBAgQINBfQCEBAl8QOHzhGY8QIECAAAECBAgQIEDghQKOJkC=
AAAECBAgQIECAAAECBPoLKCRAgAABAgQIECBAgAABAgT6CygkQIAAAQIECBAg0F8g8+uNmRHHY8=
QYX9/DkwQIEHi9gAkIECBAgAABAgQIECBAgACB/gJrFmZGnE4Rmb/Ol/nrd98IECBAgAABAgQIE=
CBAgACBSwSsIUCAAAECBAgQIECAAAECBPoLKCRAgAABAgQIECBAgACBvQt4wfUe/hugkQABAgQI=
ECBAgAABAgQIEOgvoJAAAQIECBAgQIAAAQIECBDoL6CQAAECBAgQIECAAAECBAgQ6C+gkAABAgT=
aCWRel5QZcTpFZF73nNUECBAgQIAAAQIbEjAqAQIECBAgQIAAAQJPE8iMOJ0iMn8cmfnjX78JEC=
DwcAEHECBAgAABAgQIECBAgAABAv0FFBIgQIAAAQIECBAgQIAAAQL9BRQSIECAAAECBHYkcNhRq=
1QCBAgQIPCLgC8ECBAgQIAAAQIECBAgQIBAfwGFBAgQIECAAAECBAgQIECAQH8BhQQIECBAgAAB=
AgQIECBAgEB/gS0XZl42/RgRp1NE5mXrrSJAgAABAgQIECBAgAABAt0E9BAgQIAAgUcKZEacTo8=
8wd4ECBAgQIAAAQKXCFhDgAABAgQIECBAgAABAgQI9BdQSIAAAQIECBAgQIAAAQIECPQXUEiAQE=
+BQ88sVQQIECBAgAABAgQIfFHAYwQIECBAgAABAgQIECBAgEB/AYUECBAgQIAAAQIECBAgQIBAf=
wGFBAgQIECAAAECBAgsJJD5/jBjRByPEcfj+2vcIUCAwDsCLhMgQIAAAQIECBAgQIAAAQL9BRQS=
IECAAAECBAgQIECAAAEC/QUUEiBAgAABAgQIECBAgAABAv0FFBIgQIAAAQIECBAgQIAAgeUFvOD=
65j+RDQgQIECAAAECBAgQIECAAIH+AgoJECBAgAABAgQIECBAgACB/gIKCRAgQIAAAQIECBAgQI=
AAgf4CCgkQIECAwGsEMn8/d4yI4zHieIwY4/f7rhAgQIAAAQIECHxVwHMECBAgQIAAAQIECBAgQ=
IBAfwGFBAgQIECAAAECBAgQIECAQH8BhQQIECBAgAABAgQIECBAgEB/AYUECBAgQIAAAQIrCRxW=
GsYsBAgQINBIQAoBAgQIECBAgAABAgQIECDQX0AhAQIECBAgQIAAAQIECBAg0F9AIQECBAgQIEC=
AAAECBAgQINBfQOFTBDJ/HDNGxPEYcTxGjPHjmt8ECBAgQIAAAQIECBAgQODhAg4gQIAAAQIECB=
AgQIAAAQIE+gsoJECAAAECBAgQIECAAAECBPoLKCRAgAABAgQIECBAgAABAgT6CygkQIDAiwQOL=
zrXsQQIECBAgAABAgR2KSCaAAECBAgQIECAAAECBAgQ6C+gkAABAgQIECBAgAABAgQIEOgvoJAA=
AQIECBAgQIAAAQLXCmRGHI8Rx2PEGNc+bT0BAq8QcCYBAgQIECBAgAABAgQIECDQX0AhAQIECBA=
gQIAAAQIECBAg0F9AIQECBAgQIECAAAECBAgQINBfQCEBAgQIECBAgAABAgQIECBwu8DqL7i+vd=
AOBAgQIECAAAECBAgQIECAwOoC5iNAgAABAgQIECBAgAABAgT6CygkQIAAAQIECBAgQIAAAQIE+=
gsoJECAAAECBD4RGOOTBW4TIECAAAECBNYXMCEBAgQIECBAgAABAgQIECDQX0AhAQIECBAgQIAA=
AQIECBAg0JKh1RwAABAASURBVF9AIQECBAgQIECAAAECBAgQINBfQCEBAgQIECBAgACBqwQOV62=
2mAABAgQWETAGAQIECBAgQIAAAQIECBAg0F9AIQECBAgQIECAAAECBAgQINBfQCEBAgQIECBAgA=
ABAgQIECDQX0AhAQIECBAgQIAAAQIECBAg0F9AIQECBAgQIECAAAECBAgQINBfQCEBAgQIECBAg=
AABAgQIECDQX0AhAQIECBAgQIAAAQIECBAg0F9AIQECBAi8J3B474brBAgQIECAAAECBDYnYGAC=
BAgQIECAAAECBAgQIECgv4BCAgQIECBAgAABAgQIECBAoL+AQgIECBAgQIAAAQIECBAgQKC/gEI=
CBAgQIECAAAECBAgQIECgv4BCAgQIECBAgAABAgQIECBAoL+AQgIECBAgQIAAAQIECBAgQKC/gE=
ICBAgQIECAAAECBAgQIECgv8D3wsP3H/8hQIAAAQIECBAgQIAAAQIEGgtII0CAAAECBAgQIECAA=
AECBPoLKCRAgAABAgQIECBAgAABAgT6CygkQIAAAQIECBAgQIAAAQIE+gsoJECAAAECBAgQIECA=
AAECBPoLKCRAgAABAgQIECBAgAABAgT6CygkQIAAAQIECBAgQIAAAQIE+gsoJECAAAECBAgQINB=
NwAuuu/1F9RAgcA8BexAgQIAAAQIECBAgQIAAAQL9BRQSIECAAAECBAgQIECAAAEC/QUUEiBAgA=
ABAgQIECBAgAABAv0FFBIgQIAAAQIECBAgQIAAAQL9BRQSIECAAAECBAgQIECAAAEC/QUUEiBAg=
AABAgQIECBAgAABAv0FFBIgQIAAAQIECBAgQIAAAQL9BRQSIECAwIYFDhue3egECBAgQIAAAQJP=
FXAYAQIECBAgQIAAAQIECBAg0F9AIQECBAgQIECAAAECBAgQINBfQCEBAgQIECBAgAABAgQIECD=
QX0AhAQIECBAgQIAAAQIECBAg0F9AIQECBAgQIECAAAECBAgQINBfQCEBAgQIECBAgAABAgQIEC=
DQX0AhAQIECBAgQIAAAQIECBAg0F9gG4WHbYxpSgIECBAgQIAAAQIECBAgsKiAsQgQIECAAAECB=
AgQIECAAIH+AgoJECBAgAABAgQIECBAgACB/gIKCRAgQIAAAQIECBAgQIAAgf4CCgkQIECAAAEC=
BAgQIECAAIH+AgoJECBAgAABAgQIECBAgACB/gIKCRAgQIAAAQIECBAgQIAAgf4CCgkQIECAAAE=
CBAgQeLqAF1w/ndyBBAgQIECAAAECBAgQIECAAAECBPoLKCRAgAABAgQIECBAgAABAgT6CygkQI=
AAAQIECBAgQIAAAQIE+gsoJECAAAECBAgQIECAAAECBPoLKCRAgAABAgQIECBAgAABAgT6CygkQ=
IAAAQIECBAgQIAAAQIE+gsoJECAAAECBAgQIECAAAECBPoLKCRAgAABAo8UODxyc3sTIECAAAEC=
BAhcLGAhAQIECBAgQIAAAQIECBAg0F9AIQECBAgQIECAAAECBAgQINBfQCEBAgQIECBAgAABAgQ=
IECDQX0AhAQIECBAgQIAAAQIECBAg0F9AIQECHwhURVR9sMAtAgQIECBAgAABAgQIbEPAlAQIEC=
BAgAABAgQIECBAgEB/AYUECBAgQIAAAQIECBAgQIBAfwGFdxI43Gkf2xAgQIAAAQIECBAgQIAAg=
QcI2JIAAQIECBAgQIAAAQIECBDoL6CQAAECBAgQIECAAAECBAgQ6C+gkAABAgQIECBAgAABAgQI=
EOgvoJAAAQIECBAgQIAAAQIE9iBQFVEVURVRtYdijb8K+EaAAAECBAgQIECAAAECBAj0F1BIgAA=
BAgQIECBAgAABAgQI9BdQSIAAAQIECBAgQIAAgd8FvOD6dxNXCGxbwPQECBAgQIAAAQIECBAgQI=
BAfwGFBAgQIECAAAECBAgQIECAQH8BhQQIECBAgAABAgQIECBAgEB/AYUECBAgQIAAAQIECBAgQ=
IBAfwGFBAgQIECAAIFmAlX/BFVFnE4RVf9c84kAAQIECOxSQDQBAgQIECBAgAABAgQIECDQX0Ah=
AQIECBAgQIAAAQIECBAg0F9AIQECBAgQ2LnAYef98gkQIECAAIGdCMgkQIAAAQIECBAgQIAAAQI=
E+gsoJECAAAECBAgQIECAAAECBPoLKCRAgAABAgQIECBAgAABAgT6CygkQIAAAQIECBAgQIAAAQ=
IE+gsoJEBgmwJVf567KuJ0iqj6831XCRAgQIAAAQIECBDYp4BqAgQIECBAgAABAgQIECBAoL+AQ=
gIECBAgQIAAAQIECBAgQKC/gML9CBz2k6qUAAECBAgQIECAAAECBP4l4CsBAgQIECBAgAABAgQI=
ECDQX0AhAQIECBAgQIAAAQIECBAg0F9AIQECBAgQIECAAIGHCcwZMefDtrcxAQIECFwuYCUBAgQ=
IECBAgAABAgQIEHipwJwRVR+PUBVRFTHnx+vcfVfADQIECBAgQIAAAQIECBAgQKC/gEICBAgQIE=
CAAAECBAgQIECgv4BCAgQIECBAgAABAgQIbFLAC643+Wcz9OsEnEyAAAECBAgQIECAAAECBAj0F=
1BIgAABAgQIECBAgAABAgQI9BdQSIAAAQIECBAgQIAAAQIECPQXUEiAAAECtwpURZzPEVW37uR5=
AgQIECBAgAABAo8SsC8BAgQIECBAgMCzBOa87KSqiPM5ouqy9VYRIECAAIHPBawgQIAAAQIECBA=
gQIAAAQIE+gsoJECAAAECBAgQIECAAAECBPoLKCRAgAABAgRWFzisPqD5CBAgQIAAgQ0IGJEAAQ=
IECBAgQIAAAQIECBDoL6CQAAECBAgQIECAAAECBAgQ6C+gkAABAgQIECBAgAABAgQIEOgvcEHhn=
BHnc0TVj8VzRlT9+Ow3AQIECBAgQIAAAQIECBAgsAEBIxIgQODOAlURVddtWhVxOkVUXfec1QQI=
ECBAgAABAgQIXChgGQECBAgQIECAAAECBAgQINBfQCEBAgQIECBAgAABAgQIECDQX0AhgYUEDgv=
NYhQCBAgQIECAAAECBAi0EhBDgAABAgQIECBAgAABAgQI9BdQSIAAAQIECBAgQIAAAQIECPQXUE=
iAAAECBAgQIEBgLwJzRpzPEedzxJy/VldFzPnrNd8IECDQSUALAQIECBAgQIAAAQIECBAg8L5A1=
fv3PrtTFXE+R1R9tvLx951AgAABAgQIECBAgAABAgQI9BdQSIAAAQIECBAgQIAAAQIECPQXUEiA=
AAECBAgQIECAAAECjxHwguvHuNr1awKeIkCAAAECBAgQIECAAAECBPoLKCRAgAABAgQIECBAgAA=
BAgT6CygkQIAAAQIECBAgQIAAAQIE+gsoJECAAIFmAlUR53PEnO+HVb1/zx0CBAgQIECAAIGWAq=
IIECBAgAABAgQIRNXtCHNGVEVU3b6XHQgQIEDg7gI2JECAAAECBAgQIECAAAECBPoLKCRAgAABA=
gQIECBAgAABAgT6CygkQIAAAQIECNwscLh5BxsQIECAAAECDxawPQECBAgQIECAAAECBAgQINBf=
QCEBAgQIECBAgAABAgQIECDQX0AhAQIECBAgQIAAAQIECBAg0F9ge4VzRpxOEVWfzz5nRNXn66w=
gQIAAAQIECBAgQIAAAQK9BdQRIEBgPwJVEVX3662KOJ0iqu63p50IECBAgAABAgQIPEbArgQIEC=
BAgAABAgQIECBAgEB/AYUECBAgQIAAAQIECBAgQIBAfwGFBAhcI3C4ZrG1BAgQIECAAAECBAgQW=
EbAIAQIECBAgAABAgQIECBAgEB/AYUECBAgQIAAAQIECBAgQIBAfwGFBAgQIECAAAECBAi8RGDO=
iPM54ny+7viq69ZbTYAAgf8K+EWAAAECBAgQIECAAAECBAhsUmDOK8a+YmlVxOkUUXXFQ5YSIEC=
AAAECBAgQIECAAAECrxcwAQECBAgQIECAAAECBAgQINBfQCEBAgQIECBAgAABAgQI7FbAC6539K=
eXSoAAAQIECBAgQIAAAQIECPQXUEiAAAECBAgQIECAAAECBAj0F1BIgAABAgQIECBAgAABAgQI9=
BdQSIAAAQIEHilQFXE+R8z5tVPO56895ykCBAgQIECAAIFfBXwjQIAAAQIECBAgsLJAVcScj52w=
KqLqsWfYnQABAq8WcD4BAgQIECBAgAABAgQIECDQX0AhAQIECBAgQIAAAQIECBAg0F9AIQECBAg=
QIEBgDwKHPURqJECAAAECHwi4RYAAAQIECBAgQIAAAQIECPQXUEiAAAECBAgQIECAAAECBAj0F1=
BIgAABAgQIECBAgAABAgQI9BdQeKPAnBGnU0TVbRvNGTHnbXt4mgABAgQIECBAgAABAgQIvCPgM=
gECBAgsIlD1nEGqIk6niKrnnOcUAgQIECBAgACBJQQMQYAAAQIECBAgQIAAAQIECPQXUEiAAAEC=
BAgQIECAAAECBAj0F1BIgEAzgUOzHjkECBAgQIAAAQIECNxFwCYECBAgQIAAAQIECBAgQIBAfwG=
FBAgQIECAAAECBAgQIECAQH8BhQQIECBAgAABAgQIEIiYM+J8jjif76dRdb+97ESAwK0CnidAgA=
ABAgQIECBAgAABAgT6Czy3sOq5572dVhVxOkVUvX3zQ4AAAQIECBAgQIAAAQIE9iigmQABAgQIE=
CBAgAABAgQIEOgvoJAAAQIECBAgQIAAAQIECKwr4AXX9/rb2IcAAQIECBAgQIAAAQIECBDoL6CQ=
AAECBAgQIECAAAECBAgQ6C+gkAABAgQIECBAgAABAgQIEOgvoJAAAQIECOxI4HyOOJ8j5rxv9Jw=
RVffd024ECBAgQIAAgbsK2IwAAQIECBAgQIAAgS8JVEVUfenRuzxUFVEVUXWX7WxCgEB3AX0ECB=
AgQIAAAQIECBAgQIBAfwGFBAgQIECAAAECBAgQIECAQH8BhQQIECBAgAABAksIHJaYwhAECBAg0=
FZAGAECBAgQIECAAAECBAgQINBfQCEBAgQIECBAgAABAgQIECDQX0AhAQIECBAgQIAAAQIECBAg=
0F9AYS+BqojTKWLOx3VVRcz5uP3tTIAAAQIECBAgQIAAAQL3F7AjAQIECBD4TKDqsxWPv18VURV=
R9fiznECAAAECBAgQ6CigiQABAgQIECBAgAABAgQIEOgvoJAAAQIECBAgQIAAAQIECBDoL6CQAA=
ECzxY4PPtA5xEgQIAAAQIECBAgEAgIECBAgAABAgQIECBAgACB/gIKCRAgQIAAAQIECBAgQIAAg=
f4CCgkQIECAAAECBAgQILCcwJwR53NE1XNGq3rOOU4h8EIBRxMgQIAAAQIECBAgQIAAAQL9BRT+=
v0DV/39Y5J+qiNMpomqRgYxBgAABAgQIECBAgAABAlsWMDsBAgQIECBAgAABAgQIECDQX0AhAQI=
ECBAgQIAAAQLmEMtcAAAQAElEQVQECBAgcIPARl5wfUOhRwkQIECAAAECBAgQIECAAIGNCBiTAA=
ECBAgQIECAAAECBAgQ6C+gkAABAgQIECBAgAABAgQIEOgvoJAAAQIECBB4lcD5HHE+R8z5vAnmj=
Kh63nlOIkCAAAECBFYRMAcBAgQIECBAgAABAt0E5oyoWrOqKqJqzdlMRaC3gDoCBAgQIECAAAEC=
BAgQIECgv4BCAgQIECBAgAABAgQIECBAoL+AQgIECBAgQIAAAQKXCRwuW2YVAQIECCwpYCgCBAg=
QIECAAAECBAgQIECgv4BCAgQIECBAgAABAgQIECBAoL+AQgIECBAgQIAAAQIECBAgQKC/gEICDx=
SoijidIuZ84CEfbF31wU23CBAgQIAAAQIECBAgsCcBrQQIECBAYMMCc649fOba85mOAAECBAgQ2=
JGAVAIECBAgQIAAAQIECBAgQKC/gEICBAgQIECAAAECBAgQIECgv4BCAgQIEPhN4PDbFRcIECBA=
gAABAgQIbFzA+AQIECBAgAABAgQIECBAgEB/AYUECBAgQIAAAQIECBAgQIBAfwGFBAgQIECAAAE=
CBAgQIPCxwJwR53NE1cfrnnH3fH7GKc7oKKCJAAECBAgQIECAAAECBAgQ6C+gcH2BqoiqdefMXH=
c2kxEgQIAAAQIECBAgQIDADwG/CRAgQIAAAQIECBAgQIAAgf4CCgkQIECAAAECBAgQIECAAIHeA=
m8vuO5dqI4AAQIECBAgQIAAAQIECBB4E/BDgAABAgQIECBAgAABAgQI9BdQSIAAAQIECBAgQIAA=
AQIECPQXUEiAAAECBAgQiDkjzueI8zlizjVA5oyYc41ZTEGAAAECBBoISCBAgAABAgQIECBAgMB=
TBaqeetxVh2VGZF71iMUEtiJgTgIECBAgQIAAAQIECBAgQKC/gEICBAgQIECAAAECBAgQIECgv4=
BCAgQIECBAgAABAm0EDm1KhBAgQODuAjYkQIAAAQIECBAgQIAAAQIE+gsoJECAAAECBAgQIECAA=
AECBPoLKCRAgAABAgQIECBAgAABAgT6CygksB+BqojzOWLO9Zqr1pvJRAQIECBAgAABAgQIdBLQ=
QoAAAQIECDxCoOoRu95vzzHut5edCBAgQIAAgS0ImJEAAQIECBAgQIAAAQIECBDoL6CQAAECBAg=
QIECAAAECBAgQ6C+gkAABAgS2KHDY4tBmJkCAAAECBAgQeKGAowkQIECAAAECBAgQIECAAIH+Ag=
oJECBAgAABAgQIECBAgACB/gIKCRAgQIAAAQIECBAgQIDAnQXmjKi686a2u03A0wQIECBAgAABA=
gQIECBAgEB/AYUEbhCoiqi6YYMHP5oZMcaDD7E9AQIECBAgQIAAAQIEtiBgRgIECBAgQIAAAQIE=
CBAgQKC/gEICBAgQIECAAAECBAgQIECgv8DihYfF5zMeAQIECBAgQIAAAQIECBDYhIAhCRAgQIA=
AAQIECBAgQIAAgf4CCgkQIECAAAECBAgQIECAAIH+AgoJECBAgAABAqsLZEaMse6UVRFzrjufyQ=
gQIECAwJuAHwIECBAgQIAAAQIECBD4ITDnj39X/Z256mTm2oKAGQkQIECAAAECBAgQIECAAIH+A=
goJECBAgAABAgQIECBAgACB/gIKCRAgQIAAAQIECBB4noAXXD/P2kkECPwq4BsBAgQIECBAgAAB=
AgQIECDQX0AhAQIECBAgQIAAAQIECBAg0F9AIQECBAgQIECAAAECBAgQINBfQCEBAosJZC420L/=
GqfrXBV8JECBAgAABAgQIENiCgBkJECBAgACBnQlURcy5bnTmurOZjAABAgQIbFjA6AQIECBAgA=
ABAgQIECBAgEB/AYUECBAgQIAAAQIECBAgQIBAfwGFBAgQIEDgIQKHh+xqUwIECBAgQIAAgS8Ke=
IwAAQIECBAgQIAAAQIECBDoL6CQAAECBAgQIECAAAECBAgQ6C+gkAABAgQIECBAgAABAgQIPE5g=
jIjMx+1/685zRlTdussWnjcjAQIECBAgQIAAAQIECBAg0F9AIYG+AlXrtmVGZK47n8kIECBAgAA=
BAgQIEOgmoIcAAQIECBAgQIAAAQIECBDoL6CQAAECBAgQIECAAAECBAgQ6C+g8FaBw60beJ4AAQ=
IECBAgQIAAAQIECDxcwAEECBAgQIAAAQIECBAgQIBAfwGFBAgQIECAAAECBAgQIECAQH8BhQQIE=
CBAgAABAncTyIwY427b3X2jqrtvaUMCBAgQ2IqAOQkQIECAAAECBAgQIEBgeYGqtUfMXHs+00UE=
BAIECBAgQIAAAQIECBAgQKC/gEICBAgQIECAAAECBAgQIECgv4BCAgQIECBAgAABAgQI/CTgBdc=
/YfhIoJOAFgIECBAgQIAAAQIECBAgQKC/gEICBAgQIECAAAECBAgQIECgv4BCAgQIECBAgAABAg=
QIECBAoL+AQgIECHxVIPOrTz7nufP5Oec4hQABAgQIECBAgMAWBMxIgAABAgQIEFhFoCqiapVpf=
p8j8/drrhAgQIAAga0ImJMAAQIECBAgQIAAAQIECBDoL6CQAAECBAgQIECAAAECBAgQ6C+gkAAB=
AgQI7FXgsNdw3QQIECBAgMAuBUQTIECAAAECBAgQIECAAAEC/QUUEiBAgAABAgQIECBAgAABAv0=
FFBIgQIAAAQIECBAgQIAAAQLfBcaIGOP7h0X/M2fEnF8ezoMECBAgQIAAAQIECBAgQIBAfwGFBA=
i8QKDqBYdecWTmFYstJUCAAAECBAgQIEBgCwJmJECAAAECBAgQIECAAAECBPoLKCRAgAABAgQIE=
CBAgAABAgT6CyjcgcBhB40SCRAgQIAAAQIECBAgQOBDATcJECBAgAABAgQIECBAgACB/gIKCRAg=
QIAAAQIECBAgQIAAgf4CCgkQIECAAAECBPYocDyuXV219nymI0CAwPYETEyAAAECBAgQIECAAAE=
CBL4uUPX1Z5/xZOYzTtnCGWYkQIAAAQIECBAgQIAAAQIE+gsoJECAAAECBAgQIECAAAECBPoLKC=
RAgAABAgQIECBAgMC2BLzgelt/L9OuImAOAgQIECBAgAABAgQIECBAoL+AQgIECBAgQIAAAQIEC=
BAgQKC/gEICBAgQIECAAAECBAgQIECgv4BCAgQI7EAgc93IOSOq1p3PZAQIECBAgAABAk0EZBAg=
QIAAAQIECHwqUBVR9emyly3IjMh82fEOJkCAAIEtCJiRAAECBAgQIECAAAECBAgQ6C+gkAABAgQ=
IECBAgAABAgQIEOgvoJAAAQIECBBYVuCw7GQGI0CAAAECBDYnYGACBAgQIECAAAECBAgQIECgv4=
BCAgQIECBAgAABAgQIECBAoL+AQgIECBAgQIAAAQIECBAgQGBbApkRY1w38zNXV0XM+cwTnUWAA=
AECBAgQIECAAAECBAi8CfghQIDAzwJVP39b73PmejOZiAABAgQIECBAgMAWBMxIgAABAgQIECBA=
gAABAgQI9BdQSIAAAQIECBAgQIAAAQIECPQXUEhgBYHDCkOYgQABAgQIECBAgAABAo0FpBEgQIA=
AAQIECBAgQIAAAQL9BRQSIECAAAECBAgQIECAAAEC/QUUEiBAgAABAgQIEFhaIHPp8aJq7flMR4=
AAgf8X8A8BAgQIECBAgAABAgQIEGgpULV2VuZT53MYAQIECBAgQIAAAQIECBAg0F9AIQECBAgQI=
ECAAAECBAgQINBfQCEBAgQIECBAgAABAgQI3FnAC67vDGq7ewjYgwABAgQIECBAgAABAgQIEOgv=
oJAAAQIECBAgQIAAAQIECBDoL6CQAAECBAgQIECAAAECBAgQ6C+gkAABAgRWERgjInOVaX6fY86=
Iqt+vu0KAAAECBAgQILAFATMSIECAAAECBAhsWaAqomrdgsyIzHXnMxkBAgT2I6CUAAECBAgQIE=
CAAAECBAgQ6C+gkAABAgQIECBAgAABAgQIEOgvoJAAAQIECBAg8HWBw9cf9SQBAgQIECDwVAGHE=
SBAgAABAgQIECBAgAABAv0FFBIgQIAAAQIECBAgQIAAAQL9BRQSIECAAAECBAgQIECAAAEC/QVe=
VJgZMcaLDr/g2KqIOS9YaAkBAgQIECBAgAABAgQIENiCgBkJECCwEYGqtQcdY+35TEeAAAECBAg=
QILBzAfkECBAgQIAAAQIECBAgQIBAfwGFBAgQIECAAAECBAgQIECAQH8BhQQIXCRwuGiVRQQIEC=
BAgAABAgQIEFhUwFgECBAgQIAAAQIECBAgQIBAfwGFBAgQIECAAAECBAgQIECAQH8BhQQIECBAg=
AABAgQI3Ecg8z77PGqXqkftbF8CBLYgYEYCBAgQIECAAAECBAgQIEDguQJVzz3v7bRrfjIjxrjm=
CWsJECBAgAABAgQIECBAgACBFQTMQIAAAQIECBAgQIAAAQIECPQXUEiAAAECBAgQIECAAAEC+xP=
wguv9/c0VEyBAgAABAgQIECBAgAABAv0FFBIgQIAAAQIECBAgQIAAAQL9BRQSIECAAAECBAgQIE=
CAAAEC/QUUEiBAgACBqwXGiBjj6see9sCcEVVPO85BBAgQIECAAIEtCJiRAAECBAgQIECAwEMEq=
iKqHrL13TbNvNtWNiJAgMDqAuYjQIAAAQIECBAgQIAAAQIE+gsoJECAAAECBAgQIECAAAECBPoL=
KCRAgAABAgQItBY4tK4TR4AAAQIELhawkAABAgQIECBAgAABAgQIEOgvoJAAAQIECBAgQIAAAQI=
ECBDoL6CQAAECBAgQIECAAAECBAgQ6C+g8DOB4/GzFa+9XxUx52tncDoBAgQIECBAgAABAgQIrC=
5gPgIECBC4VaDq1h0e+3zmY/e3OwECBAgQIECAwBYEzEiAAAECBAgQIECAAAECBAj0F1BIgAABA=
gQIECBAgAABAgQI9BdQSIBAF4FDlxAdBAgQIECAAAECBAg8QMCWBAgQIECAAAECBAgQIECAQH8B=
hQQIECBAgAABAgQIECBAgEB/AYUECBAgQIAAAQIECOxOIHPt5Kq15zMdgU0KGJoAAQIECBAgQIA=
AAQIECBDoL3BhYdWFC1+0LDMi80WHO5YAAQIECBAgQIAAAQIECKwuYD4CBAgQIECAAAECBAgQIE=
Cgv4BCAgQIECBAgAABAgQIECCwoIAXXN/5j2I7AgQIECBAgAABAgQIECBAoL+AQgIECBAgQIAAA=
QIECBAgQKC/gEICBAgQIECAAAECBAgQIECgv4BCAgQIECDQWSAzYox1C+eMqFp3PpMRIECAAAEC=
fQSUECBAgAABAgQIENibQFVE1drVmWvPZzoCBLYnYGICBAgQIECAAAECBAgQIECgv4BCAgQIECB=
AgAABAgQIECBAoL+AQgIECBAgQIAAgdcKHF57vNMJECBAYCcCMgkQIECAAAECBAgQIECAAIH+Ag=
oJECBAgAABAgQI0qff4gAAEABJREFUECBAgACB/gIKCRAgQIAAAQIECBAgQIAAgf4CChsJZK4dU=
xUx59ozmo4AAQIECBAgQIAAAQJNBWQRIECAQGOBqrXjMteez3QECBAgQIAAgUYCUggQIECAAAEC=
BAgQIECAAIH+AgoJECBAgAABAgQIECBAgACB/gIKCRAg8DSBw9NOchABAgQIECBAgAABAv8S8JU=
AAQIECBAgQIAAAQIECBDoL6CQAAECBAgQIECAAAECBAgQ6C+gkAABAgQIECBAgAABAmsKjBGRue=
Zsf091Pv/9yb8EVhcwHwECBAgQIECAAAECBAgQINBfYPuFVes3ZK4/owkJECBAgAABAgQIECBAo=
LOANgIECBAgQIAAAQIECBAgQKC/gEICBAgQIECAAAECBAgQIEDgKwLbesH1Vwo9Q4AAAQIECBAg=
QIAAAQIECGxLwLQECBAgQIAAAQIECBAgQIBAfwGFBAgQIECAAAECBAgQIECAQH8BhQQIECBAgMA=
SApkRYywxyrtDnM/v3nKDAAECBAgQWF3AfAQIECBAgAABAgQILCNQFVG1zDh/HCTzj5ddJEBgdQ=
HzESBAgAABAgQIECBAgAABAv0FFBIgQIAAAQIECBAgQIAAAQL9BRQSIECAAAECBAgQ+ETg8Ml9t=
wkQIEBgAwJGJECAAAECBAgQIECAAAECBPoLKCRAgAABAgQIECBAgAABAgT6CygkQIAAAQIECBAg=
QIAAAQIE+gsoJPAKgcxXnHr5mXNGzHn5eisJECBAgAABAgQIECCwuoD5CBAgQIDAKwSqXnHq5Wd=
mRmRevt5KAgQIECBAgMDqAuYjQIAAAQIECBAgQIAAAQIE+gsoJECAAAECBAgQIECAAAECBPoLKC=
RAgACBfwQO/3z0iQABAgQIECBAgEArATEECBAgQIAAAQIECBAgQIBAfwGFBAgQIECAAAECBAgQI=
ECAQH8BhQQIECBAgAABAgQIECBwo8AYEWPcuMmDHz+fI+Z88CG2X1nAbAQIECBAgAABAgQIECBA=
gEB/AYUPFDifH7j5nbbOvNNGtiFAgAABAgQIECBAgACBlQXMRoAAAQIECBAgQIAAAQIECPQXUEi=
AAAECBAgQIECAAAECBAg0FfjpBddNC2URIECAAAECBAgQIECAAAECPwn4SIAAAQIECBAgQIAAAQ=
IECPQXUEiAAAECBAgQIECAAAECBAj0F1BIgAABAgQIELhO4Hi8bv0rVle94lRnEiBAgACBlQXMR=
oAAAQIECBAgQIAAgc8FqiLm/HzdK1dkvvJ0ZxNYXcB8BAgQIECAAAECBAgQIECAQH8BhQQIECBA=
gAABAgQIECBAgEB/AYUECBAgQIAAAQIEti9w2H6CAgIECDxYwPYECBAgQIAAAQIECBAgQIBAfwG=
FBAgQIECAAAECBAgQIECAQH8BhQQIECBAgAABAgQIECBAgEB/AYUECHwokPnh7ZffnDOi6uVjGI=
AAAQIECBAgQIAAgdUFzEeAAAECBAj8T2DOiKr/fV3yQ2ZE5pKjGYoAAQIECBBYWcBsBAgQIECAA=
AECBAgQIECAQH8BhQQIECBAgAABAgQIECBAgEB/AYUECBAgsCmBw6amNSwBAgQIECBAgMAyAgYh=
QIAAAQIECBAgQIAAAQIE+gsoJECAAAECBAgQIECAAAECBPoLKCRAgAABAgQIECBAgACB/QhkRoy=
xdm9VxJxrz7jF6cxMgAABAgQIECBAgAABAgQI9BdQuE+BqvW7x1h/RhMSIECAAAECBAgQIEBgKw=
LmJECAAAECBAgQIECAAAECBPoLKCRAgAABAgQIECBAgAABAgT6C6xaeFh1MHMRIECAAAECBAgQI=
ECAAIENChiZAAECBAgQIECAAAECBAgQ6C+gkAABAgQIECBAgAABAgQIEOgvoJAAAQIECBAg0FYg=
c/20qvVnNCEBAgQItBAQQYAAAQIECBAgQIAAgU0LVEXMuXZCZsQYa89ouvYCAgkQIECAAAECBAg=
QIECAAIH+AgoJECBAgAABAgQIECBAgACB/gIKCRAgQIAAAQIECBB4goAXXD8B2REECHwk4B4BAg=
QIECBAgAABAgQIECDQX0AhAQIECBAgQIAAAQIECBAg0F9AIQECBAgQIECAAAECBAgQINBfQCEBA=
h0ExojIXLtkzoiqtWc0HQECBAgQIECAAIG+AsoIECBAgACBLQjMGVG19qSZEZlrz2g6AgQIECCw=
XwHlBAgQIECAAAECBAgQIECAQH8BhQQIECBAgAABAgQIECBAgEB/AYUECBAgQOC+Aof7bmc3AgQ=
IECBAgACBuwjYhAABAgQIECBAgAABAgQIEOgvoJAAAQIECBAgQIAAAQIECBDoL6CQAAECBAgQIE=
CAAAECBAgsKJAZMcaCg/00UlXEnD9dWPmj2QgQIECAAAECBAgQIECAAIH+AgoJLCZQtdhAfxgn8=
w8XXSJAgAABAgQIECBAgMDKAmYjQIAAAQIECBAgQIAAAQIE+gsoJECAAAECBAgQIECAAAECBPoL=
KPyywOHLT3qQAAECBAgQIECAAAECBAg8WcBxBAgQIECAAAECBAgQIECAQH8BhQQIECBAgAABAgQ=
IECBAgEB/AYUECBAgQIAAAQKvF8h8/QyfTVD12Qr3CRAgQGBlAbMRIECAAAECBAgQIECAwGMEqi=
LmfMze99o181472Wd1AfMRIECAAAECBAgQIECAAAEC/QUUEiBAgAABAgQIECBAgAABAv0FFBIgQ=
IAAAQIECBAgQOBNwAuu3xT8EOgroIwAAQIECBAgQIAAAQIECBDoL6CQAAECBAgQIECAAAECBAgQ=
6C+gkAABAgQIECBAgAABAgQIEOgvoJAAAQJPFRgjIvOpR1592JwRVVc/5gECBAgQIECAAAECKwu=
YjQABAgQIECBwk0BVRNVNWzz84cyIzIcf4wACBAgQILCygNkIECBAgAABAgQIECBAgACB/gIKCR=
AgQIAAAQIECBAgQIAAgf4CCgkQIECAwO4EDrsrFkyAAAECBAgQCAQECBAgQIAAAQIECBAgQIBAf=
wGFBAgQIECAAAECBAgQIECAQH8BhQQIECBAgAABAgQIECBAgMAtApkRY9yyw+OfrYqY8/HnOIEA=
AQIECBAgQIAAAQIECBB4pYCzCRC4VKDq0pWvW5f5urOdTIAAAQIECBAgQIDAygJmI0CAAAECBAg=
QIECAAAECBPoLKCRAgAABAgQIECBAgAABAgT6CyjsLHDoHKeNAAECBAgQIECAAAECBK4QsJQAAQ=
IECBAgQIAAAQIECBDoL6CQAAECBAgQIECAAAECBAgQ6C+gkAABAgQIECBAgMAVAplXLH7R0qoXH=
exYAgQIrCxgNgIECBAgQIAAAQIECBDYnUDV+smZ68+4qQkNS4AAAQIECBAgQIAAAQIECPQXUEiA=
AAECBAgQIECAAAECBAj0F1BIgAABAgQIECBAgACBjQh4wfVG/lDGXFPAVAQIECBAgAABAgQIECB=
AgEB/AYUECBAgQIAAAQIECBAgQIBAfwGFBAgQIECAAAECBAgQIECAQH8BhQQIECDwZ4ExIjL/fG=
+Vq3NGVK0yjTkIECBAgAABAgRWFjAbAQIECBAgQKCrQFVE1dp1mRGZa89oOgIECBDoIaCCAAECB=
AgQIECAAAECBAgQ6C+gkAABAgQIECBAgAABAgQIEOgvoJAAAQIECBBYT+Cw3kgmIkCAAAECBDYu=
YHwCBAgQIECAAAECBAgQIECgv4BCAgQIECBAgAABAgQIECBAoL+AQgIECBAgQIAAAQIECBAgQKC=
/wH8LMyPG+O/HZX9VRcy57HgGI0CAAAECBAgQIECAAAECKwuYjQCBBgKZEZlrh2SuPZ/pCBAgQI=
AAAQIECDQXkEeAAAECBAgQIECAAAECBAj0F1BIgAABAgQIECBAgAABAgQI9BdQSOClAoeXnu5wA=
gQIECBAgAABAgQI7EZAKAECBAgQIECAAAECBAgQINBfQCEBAgQIECBAgAABAgQIECDQX0AhAQIE=
CBAgQIAAgZ4Cmet3nc/rz2hCAgS6COggQIAAAQIECBAgQIAAAQLrCWRGHI/rzfU2Uebb7639mJc=
AAQIECBAgQIAAAQIECBDoL6CQAAECBAgQIECAAAECBAgQ6C+gkAABAgQIECBAgAABAgTuJeAF1/=
eStM/9BexIgAABAgQIECBAgAABAgQI9BdQSIAAAQIECBAgQIAAAQIECPQXUEiAAAECBAgQIECAA=
AECBAj0F1BIgAABApsXGCMic/2M83n9GU1IgAABAgQIEGgrIIwAAQIECBAgQODlAmNEnE4RmS8f=
5X8DZEZk/u+rDwQIECCwdQHzEyBAgAABAgQIECBAgAABAv0FFBIgQIAAAQIECBAgQIAAAQL9BRQ=
SIECAAAECBL4gcPjCMx4hQIAAAQIEXijgaAIECBAgQIAAAQIECBAgQKC/gEICBAgQIECAAAECBA=
gQIECgv4BCAgQIECBAgAABAgQIECBAoL/A1gozI8ZYe+o5I+Zce0bTESBAgAABAgQIECBAgMC+B=
NQSIEDgFQKZEZmvOPn3MzN/v+YKAQIECBAgQIAAgW4CeggQIECAAAECBAgQIECAAIH+AgoJECBA=
gAABAgQIECBAgACB/gIKCRD4WODw8W13CRAgQIAAAQIECBAgsAkBQxIgQIAAAQIECBAgQIAAAQL=
9BRQSIECAAAECBAgQIECAAAEC/QUUEiBAgAABAgQIECDwYoHMFw/wyfFjRIzxySK3CRBYXcB8BA=
gQIECAAAECBAgQIECAwB0EMiNOp4jMO2z2xS0y333QDQIECBAgQIAAAQIECBAgQKC/gEICBAgQI=
ECAAAECBAgQIECgv4BCAgQIECBAgAABAgQIENiRgBdc7+iP/WuqbwQIECBAgAABAgQIECBAgEB/=
AYUECBAgQIAAAQIECBAgQIBAfwGFBAgQIECAAAECBAgQIECAQH8BhQQIECBA4HkCY0RkPu+8a07=
KjDger3nCWgIECBAgQIDAlgTMSoAAAQIECBAgQOBrApkRmV979panMiMyb9nBswQIENijgGYCBA=
gQIECAAAECBAgQIECgv4BCAgQIECBAgAABAgQIECBAoL+AQgIECBAgQIBAT4FDzyxVBAgQIEDgi=
wIeI0CAAAECBAgQIECAAAECBPoLKCRAgAABAgQIECBAgAABAgT6CygkQIAAAQIECBAgQIAAAQIE=
+gsofJhAZsQYD9v+6o3HiDgeIzKvftQDBAgQIECAAAECBAgQILB1AfMTIECAwEUCmRHH40VL77Y=
o825b2YgAAQIECBAgQGDvAvoJECBAgAABAgQIECBAgACB/gIKCRAgQIAAAQIECBAgQIAAgf4CCg=
kQ2LzAYfMFAggQIECAAAECBAgQeLiAAwgQIECAAAECBAgQIECAAIH+AgoJECBAgAABAgQIECBAg=
ACB/gIKCRAgQIAAAUhaZ60AABAASURBVAIECBAgcKnA8Xjpyseuy4w4HiPGeOw5difQSUALAQIE=
CBAgQIAAAQIECBAg0F/gT4VjRJxOEZl/unvfa5n33c9uBAgQIECAAAECBAgQIECAwO8CrhAgQIA=
AAQIECBAgQIAAAQL9BRQSIECAAAECBAgQIECAAIGVBLzg+jF/DbsSIECAAAECBAgQIECAAAEC/Q=
UUEiBAgAABAgQIECBAgAABAv0FFBIgQIAAAQIECBAgQIAAAQL9BRQSIECAAAEC7wgcj+/ceNLl4=
zEi80mHOYYAAQIECBDoLqCPAAECBAgQIECAwG4EMiMyH5ebGZH5uP3tTIAAgRsEPEqAAAECBAgQ=
IECAAAECBAj0F1BIgAABAgQIECBAgAABAgQI9BdQSIAAAQIECBAg8CKBw4vOdSwBAgQI7FJANAE=
CBAgQIECAAAECBAgQINBfQCEBAgQIECBAgAABAgQIECDQX0AhAQIECBAgQIAAAQIECBAg0F9AIY=
GIMSLGeL7EGBGnU8QYzz/biQQIECBAgAABAgQIENiXgFoCBAgQ6CqQGXE6RWTevzDz/nvakQABA=
gQIECBA4JEC9iZAgAABAgQIECBAgAABAgT6CygkQIAAAQIECBAgQIAAAQIE+gsoJECAwOMFDo8/=
wgkECBAgQIAAAQIECHwo4CYBAgQIECBAgAABAgQIECDQX0AhAQIECBAgQIAAAQIECBAg0F9AIQE=
CBAgQIECAAAECBBoKHI8RYzwvLDPieHzeeU4icLWABwgQIECAAAECBAgQIECAAIH+Ao0KMyMy7x=
eUeb+97ESAAAECBAgQIECAAAECBF4q4HACBAgQIECAAAECBAgQIECgv4BCAgQIECBAgAABAgQIE=
CBA4CqBTb7g+qpCiwkQIECAAAECBAgQIECAAIFNChiaAAECBAgQIECAAAECBAgQ6C+gkAABAgQI=
ECBAgAABAgQIEOgvoJAAAQIECBDYvkDm4xvGiDgeIzIff5YTCBAgQIAAgfsL2JEAAQIECBAgQIA=
AgXUFMiOOx4gxbpsxMyLztj08TYDAtgVMT4AAAQIECBAgQIAAAQIECPQXUEiAAAECBAgQIECAAA=
ECBAj0F1BIgAABAgQIECBA4D2Bw3s3XCdAgACBzQkYmAABAgQIECBAgAABAgQIEOgvoJAAAQIEC=
BAgQIAAAQIECBDoL6CQAAECBAgQIECAAAECBAgQ6C+gkMCmBMaIyHzcyJkRx2PEGI87w84ECBAg=
QIAAAQIECBB4gYAjCRAgQIDAMgJjRByPEZlfG2mMiMyvPespAgQIECBAgEBzAXkECBAgQIAAAQI=
ECBAgQIBAfwGFBAgQIECAAAECBAgQIECAQH8BhQQIECDwXeDw/cd/CBAgQIAAAQIECDQWkEaAAA=
ECBAgQIECAAAECBAj0F1BIgAABAgQIECBAgAABAgQI9BdQSIAAAQIECBAgQIAAAQKvFMiMGOP+E=
xyPEZn339eOWxUwNwECBAgQIECAAAECBAgQINBfQOErBTIjMq+fIPP6ZzxBgAABAgQIECBAgAAB=
AnsW0E6AAAECBAgQIECAAAECBAj0F1BIgAABAgQIECBAgAABAgQIdBP4/QXX3Qr1ECBAgAABAgQ=
IECBAgAABAr8LuEKAAAECBAgQIECAAAECBAj0F1BIgAABAgQIECBAgAABAgQI9BdQSIAAAQIECB=
B4okDm/Q4bI+J0ihjjfnvaiQABAgQItBUQRoAAAQIECBAgQIAAgTsKZEacThGZl22aGTHGZWutI=
kDgBgGPEiBAgAABAgQIECBAgAABAv0FFBIgQIAAAQIECBAgQIAAAQL9BRQSIECAAAECBAgQ2LDA=
YcOzG50AAQJPFXAYAQIECBAgQIAAAQIECBAg0F9AIQECBAgQIECAAAECBAgQINBfQCEBAgQIECB=
AgAABAgQIECDQX0AhAQKPERgjIvP2vTMjjsfb97EDAQIECBAgQIAAAQL7FlBPgAABAgQI3CaQGZ=
H58R5jRGR+vMZdAgQIECBAgMAjBexNgAABAgQIECBAgAABAgQI9BdQSIAAAQIECBAgQIAAAQIEC=
PQXUEiAAAEC2xA4bGNMUxIgQIAAAQIECCwqYCwCBAgQIECAAAECBAgQIECgv4BCAgQIECBAgAAB=
AgQIECBAoL+AQgIECBAgQIAAAQIECBAgcJFAZsQYFy39bdEYEcdjROZvt1x4joBTCBAgQIAAAQI=
ECBAgQIAAgf4CCglcJZAZcTxGjPHnxzL/fN1VAgQIECBAgAABAgQIEHipgMMJECBAgAABAgQIEC=
BAgACB/gIKCRAgQIAAAQIECBAgQIAAgf4CyxUelpvIQAQIECBAgAABAgQIECBAYPMCAggQIECAA=
AECBAgQIECAAIH+AgoJECBAgAABAgQIECBAgACB/gIKCRAgQIAAAQIE/iSQ+aerH1/LjDgeI8b4=
eJ27BAgQIEDg+QJOJECAAAECBAgQIECAwL4Fxog4HiMyf3XIjBjj12u+EdiugMkJECBAgAABAgQ=
IECBAgACB/gIKCRAgQIAAAQIECBAgQIAAgf4CCgkQIECAAAECBAgQeKSAF1w/UtfeBAhcLmAlAQ=
IECBAgQIAAAQIECBAg0F9AIQECBAgQIECAAAECBAgQINBfQCEBAgQIECBAgAABAgQIECDQX0AhA=
QK7FxgjIvNyhsyIzMvXW0mAAAECBAgQIECAwAICRiBAgAABAgR2J5AZkfkje4yIzB+f/SZAgAAB=
AgQaC0gjQIAAAQIECBAgQIAAAQIE+gsoJECAAAECBAgQIECAAAECBPoLKCRAgAABAncSONxpH9s=
QIECAAAECBAg8QMCWBAgQIECAAAECBAgQIECAQH8BhQQIECBAgAABAgQIECBAgEB/AYUECBAgQI=
AAAQIECBAgQKCbQGbEGB9XjRFxPEZkfryuy10dBAgQIECAAAECBAgQIECAQH8BhQS6C2RGnE4Rm=
d1L9REgQIAAAQIECBAgQOB9AXcIECBAgAABAgQIECBAgACB/gIKCRAgQIAAAQIECBAgQIAAgf4C=
Cq8XOFz/iCcIECBAgAABAgQIECBAgMBLBRxOgAABAgQIECBAgAABAgQI9BdQSIAAAQIECBAgQIA=
AAQIECPQXUEiAAAECBAgQILBxgcz3AzIjjseIMd5f4w4BAgQI7EJAJAECBAgQIECAAAECBAhsUG=
CMDQ5t5FcKOJsAAQIECBAgQIAAAQIECBDoL6CQAAECBAgQIECAAAECBAgQ6C+gkAABAgQIECBAg=
ACBnQt4wfXO/wsgfy8COgkQIECAAAECBAgQIECAAIH+AgoJECBAgAABAgQIECBAgACB/gIKCRAg=
QIAAAQIECBAgQIAAgf4CCgkQILAdgTEiMn+f93iMyPz9uisECBAgQIAAAQIECPwt4F8CBAgQIEC=
AAAECBAgQIECgv4BCAgQIECBAgAABAgQIECBAoL+AQgIECBAgQIAAAQIECBAgQKC/gEICBAgQIL=
AfgcN+UpUSIECAAAECBP4l4CsBAgQIECBAgAABAgQIECDQX0AhAQIECBAgQIAAAQIECBAg0F9AI=
QECBAgQIECAAAECBAgQIPAygcyIMX4cP0bE6RQxxo/vd/1tMwIECBAgQIAAAQIECBAgQKC/gEIC=
BAgQIECAAAECBAgQIECgv4BCAgQIECBAgAABAgQIECBAoL+AQgIECBAgQIAAAQIECBAgQKC/gMK=
WAoeWVaIIECBAgAABAgQIECBA4MsCHiRAgAABAgQIECBAgAABAgT6CygkQIAAAQIECBAgQIAAAQ=
IE+gsoJECAAAECBAgQIPAsgeMxIjPieHzWic4hQIAAgb8F/EuAAAECBAgQIECAAAECBAj0F1BIg=
AABAgQIECBAgAABAgQI9BdQSIAAAQIECBAgQIAAAQIECPQXUEiAAAECBAgQIECAAIHVBbzgevW/=
kPm2IGBGAgQIECBAgAABAgQIECBAoL+AQgIECBAgQIAAAQIECBAgQKC/gEICBAgQIECAAAECBAg=
QIECgv4BCAgQIEHiQQOaDNrYtAQIECBAgQIAAgesFPEGAAAECBAgQIECAAAECBAj0F1BIgAABAg=
QIECBAgAABAgQI9BdQSIAAAQIECBAgQIAAAQIECPQXUEiAAAECBAgsJHBYaBajECBAgAABAq0Ex=
BAgQIAAAQIECBAgQIAAAQL9BRQSIECAAAECBAgQIECAAAEC/QUUEiBAgAABAgQIECBAgAABAv0F=
FBIgQIAAAQIECBAgQIAAAQL9BRQSIECAAAECBAgQIECAAAEC/QUUEiBAgAABAgQIECBAgAABAv0=
FFBIgQIAAAQIE/o+9ezuSGzvWMPpHWQJT0hSY0qbAlDQFphxpeCSKw2l2d3VdgKwVoSHrspE7v8=
U3vRQBAgQIECBAYL6AQgLPEbg851q3EiBAgAABAgQIECBA4EUFZBMgQIAAAQIECBAgQIAAAQLzB=
RQSIECAAAECBAgQIECAAAEC8wUUEiBAgAABAgQIECBAgAABAvMFFBIgQIAAAQIECBAgQIAAgSsF=
9v3KBz32eAE3EiBAgAABAgQIECBAgAABAvMFFBIgQIAAAQIECBAgQIAAAQLzBRQSIECAAAECBAg=
QIECAwLcF/MD1twkNuLeA+QQIECBAgAABAgQIECBAgMB8AYUECBAgQIAAAQIECBAgQIDAfAGFBA=
gQIECAAAECBAgQIECAwHwBhQQIECBAgAABAgQIECBAgMB8AYUECBAgQIAAAQJ/Ftj3ZNuSt7dk3=
/981rcECBAgQOCoAvYiQIAAAQIECBAgQIAAAQIE5gsoJECAAAECBAgQIECAAAECBOYLKCRAgAAB=
AgQIfEXg8pXDzhIgQIAAAQKHEbAIAQIECBAgQIAAAQIECBAgMF9AIQECBAgQIECAAAECBAgQIDB=
fQCEBAgQIECBAgAABAgQIECAwX0AhAQIECBAgQIAAAQIECBAgMF9AIQECBP4rsG3/fZltS7p/vv=
eKAAECBAgQIECAAIFTC1ieAAECBAgQIECAAAECBAgQmC+gkAABAgQIECBAgAABAgQIEJgvoJAAg=
XcELu987mMCBAgQIECAAAECBAicUMDKBAgQIECAAAECBAgQIECAwHwBhQQIECBAgAABAgQIECBA=
gMB8AYUECBAgQIAAAQIECBAgQIDAfAGFBAgQIECAAAECBAgQIEBgnsC2/d7UnXT//vlrfKKSAAE=
CBAgQIECAAAECBAgQmC+gkAABAgQIECBAgAABAgQIEJgvoJAAAQIECBAgQIAAAQIEXkHAD1y/wr=
/ynxp9R4AAAQIECBAgQIAAAQIECMwXUEiAAAECBAgQIECAAAECBAjMF1BIgAABAgQIECBAgAABA=
gQIzBdQSIAAAQIECNxFYN/vMtZQAgQIECBAgMB1Ap4iQIAAAQIECBA4rUB3su//vH53sm3Jvv/z=
9z4lQIAAgRcTkEuAAAHYBjCwAAAQAElEQVQCBAgQIECAAAECBAjMF1BIgAABAgQIECBAgAABAgQ=
IzBdQSIAAAQIECBAYJnAZ1iOHAAECBAjcRMAQAgQIECBAgAABAgQIECBAYL6AQgIECBAgQIAAAQ=
IECBAgQGC+gEICBAgQIECAAAECBAgQIEBgvoBCAtcK7Huybcm2Jd3XTvEcAQIECBAgQIAAAQIEC=
DxCwB0ECBA4ukB30v3nLfc92bak+8/nfEuAAAECBAgQIEDgVQV0EyBAgAABAgQIECBAgAABAvMF=
FBIgQIAAAQIECBAgQIAAAQLzBRQSIHBegct5V7c5AQIECBAgQIAAAQIPFnAdAQIECBAgQIAAAQI=
ECBAgMF9AIQECBAgQIECAAAECBAgQIDBfQCEBAgQIECBAgAABAgReXmDfk21L9v0HRXfS/eO1Pw=
kMEZBBgAABAgQIECBAgAABAgQIPEigO+n+/GXdSffnz//hpK8IECBAgAABAgQIECBAgACB+QIKC=
RAgQIAAAQIECBAgQIAAgfkCCgkQIECAAAECBAgQIECAwCEE/MD1Xf8ZDCdAgAABAgQIECBAgAAB=
AgTmCygkQIAAAQIECBAgQIAAAQIE5gsoJECAAAECBAgQIECAAAECBOYLKCRAgAABAgReRaA72bb=
fa7uTff/9c58QIECAAAECkwS0ECBAgAABAgQIELi9QPfXZ3Yn3V9/zhMECBAg8BkBZwgQIECAAA=
ECBAgQIECAAIH5AgoJECBAgAABAgQIECBAgACB+QIKCRAgQIAAAQIEHi1wefSF7iNAgAABAkFAg=
AABAgQIECBAgAABAgQIzBdQSIAAAQIECBAgQIAAAQIECMwXUEiAAAECBAgQIECAAAECBAjMF1BI=
YJhAd9L9ftS2Jfv+/ve+IUCAAAECBAgQIECAwEgBUQQIECBwtcC2Xf3oX/8/1dtbsu/Xz/AkAQI=
ECBAgQIAAgU8LOEiAAAECBAgQIECAAAECBAjMF1BIgAABAgQIECBAgAABAgQIzBdQSIAAgTsKXO=
4422gCBAgQIECAAAECBL4g4CgBAgQIECBAgAABAgQIECAwX0AhAQIECBAgQIAAAQIECBAgMF9AI=
QECBAgQIECAAAECBAgcT2Dfk21Luj/erfvjM04QIECAAAECBAgQIECAAAECBAjMF/iosDvZ949O=
ffz9tiXdH59zggABAgQIECBAgAABAgQIELi9gIkECBAgQIAAAQIECBAgQIDAfAGFBAgQIECAAAE=
CBAgQIECAwOcEzvwD158rdIoAAQIECBAgQIAAAQIECBA4s4DdCRAgQIAAAQIECBAgQIAAgfkCCg=
kQIECAAAECBAgQIECAAIH5AgoJECBAgAABAk8T2Pdk25J9/9wK+55s2+fOOkWAAAECBAj8IuANA=
QIECBAgQIAAgZcR6E66b5fbnXTfbp5JBAgQuKOA0QQIECBAgAABAgQIECBAgMB8AYUECBAgQIAA=
AQIECBAgQIDAfAGFBAgQIECAAAECBH4TuPz2iQ8IECBA4OQC1idAgAABAgQIECBAgAABAgTmCyg=
kQIAAAQIECBAgQIAAAQIE5gsoJECAAAECBAgQIECAAAECBOYLKCRA4N4C3cm2ff2WfU+6v/6cJw=
gQIECAAAECBAgQIPC7gE8IECBAYJpAd9J9+6ruZNuSfb/9bBMJECBAgAABAgTuLWA+AQIECBAgQ=
IAAAQIECBAgMF9AIQECBAgQIECAAAECBAgQIDBfQCEBAgReW+Dy2vnqCRAgQIAAAQIEXkZAKAEC=
BAgQIECAAAECBAgQIDBfQCEBAgQIECBAgAABAgQIECAwX0AhAQIECBAgQIAAAQIECBD4pMC2Jd2=
fPPwPx7qT7n/4wkf3F3ADAQIECBAgQIAAAQIECBAgMF/gpIX7nnTfb/l9T7Yt6b7fHSYTIECAAA=
ECBAgQIECAAIGHCbiIAAECBAgQIECAAAECBAgQmC+gkAABAgQIECBAgAABAgQIEBgj8O4PXI8pF=
EKAAAECBAgQIECAAAECBAi8K+ALAgQIECBAgAABAgQIECBAYL6AQgIECBAgQIAAAQIECBAgQGC+=
gEICBAgQIECAAIGfAvuebFuy7z8/u/ZVd7Lv1z7tOQIECBAgcFsB0wgQIECAAAECBAgQeL7Atj1=
mh+6k+zF3uYUAgWMJ2IYAAQIECBAgQIAAAQIECBCYL6CQAAECBAgQIECAAAECBAgQmC+gkAABAg=
QIECBAgMAZBS5nXNrOBAgQeKKAqwkQIECAAAECBAgQIECAAIH5AgoJECBAgAABAgQIECBAgACB+=
QIKCRAgQIAAAQIECBAgQIAAgfkCCgkQeEGB7mTbkn2/Xfy23W6WSQQIECBAgAABAgQI3FzAQAIE=
CBAg8DCBbXvYVX9d1J10//XSHwQIECBAgACBVxfQT4AAAQIECBAgQIAAAQIECMwXUEiAAAECBAg=
QIECAAAECBAjMF1BIgAABAgcXuBx8P+sRIECAAAECBAicQsCSBAgQIECAAAECBAgQIECAwHwBhQ=
QIECBAgAABAgQIECBAgMB8AYUECBAgQIAAAQIECBAgQOC8At1J933237b7zH3OVLcSIECAAAECB=
AgQIECAAAEC8wUU3lqgO9n3W0/9eF538vaW7PvHZ50gQIAAAQIECBAgQIAAgVcT0EuAAAECBAgQ=
IECAAAECBAjMF1BIgAABAgQIECBAgAABAgQIzBc4TuHlOKvYhAABAgQIECBAgAABAgQIDBOQQ4A=
AAQIECBAgQIAAAQIECMwXUEiAAAECBAgQIECAAAECBAjMF1BIgAABAgQIECBweIFtS7rvt+a+J9=
33m28yAQIECBxAwAoECBAgQIAAAQIECBB4R6A76X7nywd9vG1J94Mucw2ByQLaCBAgQIAAAQIEC=
BAgQIAAgfkCCgkQIECAAAECBAgQIECAAIH5AgoJECBAgAABAgQIELiLgB+4vguroQQIXCvgOQIE=
CBAgQIAAAQIECBAgQGC+gEICBAgQIECAAAECBAgQIEBgvoBCAgQIECBAgAABAgQIECBAYL6AQgI=
ECBxBYN+Tt7dk3++/TXfSff973ECAAAECBAgQIEDgSAJ2IUCAAAECry7QnXQfQ6E76T7GLrYgQI=
AAAQIEZgmoIUCAAAECBAgQIECAAAECBOYLKCRAgAABAgQIECBAgAABAgTmCygkQIAAAQLfFbh8d=
4DnCRAgQIAAAQIE7i7gAgIECBAgQIAAAQIECBAgQGC+gEICBAgQIECAAAECBAgQIEBgvoBCAgQI=
ECBAgAABAgQIECBA4IYC3cm23XDgJ0Z1J91/POhLAgQIECBAgAABAgQIECBAYL6AwhcS6D5WbHe=
ybcfayTYECBAgQIAAAQIECBAYKiCLAAECBAgQIECAAAECBAgQmC+gkAABAgQIECBAgAABAgQIEJ=
gvoPALApcvnHWUAAECBAgQIECAAAECBAgcSMAqBAgQIECAAAECBAgQIECAwHwBhQQIECBAgAABA=
gQIECBAgMB8AYUECBAgQIAAAQIEvi7QnXR//blbPNGd7PstJplBgACBVxLQSoAAAQIECBAgQIAA=
gfMJbNsxd9735O0t6T7mfrZ6ZQHtBAgQIECAAAECBAgQIECAwHwBhQQIECBAgAABAgQIECBAgMB=
8AYUECBAgQIAAAQIECLyqgB+4ftV/ed2vKaCaAAECBAgQIECAAAECBAgQmC+gkAABAgQIECBAgA=
ABAgQIEJgvoJAAAQIECBAgQIAAAQIECBCYL6CQAAECBN4V2Lak+92vH/LFtj3kGpcQIECAAAECB=
AhMF9BHgAABAgQIHFagO9n3w67312LdSfdfL/1BgAABAgQIHFnAbgQIECBAgAABAgQIECBAgMB8=
AYUECBAgQIAAAQIECBAgQIDAfAGFBAgQIEDgBQQuL9AokQABAgQIECDwRwFfEiBAgAABAgQIECB=
AgAABAvMFFBIgQIAAAQIECBAgQIAAAQLzBRQSIECAAAECBAgQIECAAAECswX2PXl7S/799xFKt+=
0IW9iBAAECBAgQIECAAAECBAjME1BE4NkC3Un3s7f43P3dyVH+/7LPbewUAQIECBAgQIAAAQIEf=
gj4kwABAgQIECBAgAABAgQIEJgvoJAAAQIECBAgQIAAAQIECBCYL6BwlsBlVo4aAgQIECBAgAAB=
AgQIELiRgDEECBAgQIAAAQIECBAgQIDAfAGFBAgQIECAAAECBAgQIECAwHwBhQQIECBAgAABAgR=
GCHQn23aslH//cFD3sXayDQECLysgnAABAgQIECBAgAABAgRuJNCddN9o2APGVCXL8oCLXHEEAT=
sQIECAAAECBAgQIECAAAEC8wUUEiBAgAABAgQIECBAgAABAvMFFBIgQIAAAQIECBAgQOCwAn7g+=
rD/NBY7n4CNCRAgQIAAAQIECBAgQIAAgfkCCgkQIECAAAECBAgQIECAAIH5AgoJECBAgAABAgQI=
ECBAgACB+QIKCRAgQOBMAt1J9zE37k66j7mbrQgQIECAAAECBAgQIECAAAECBL4msO9J99eeeeb=
pqqTqmRu4mwABAgQIHEHADgQIECBAgAABAgQIECBAgMB8AYUECBAgQIAAAQIECBAgQIDAfAGFBA=
gQIECAwBEELkdYwg4ECBAgQIDAYAFpBAgQIECAAAECBAgQIECAwHwBhQQIECBAgAABAgQIECBAg=
MB8AYUECBAgQIAAAQIECBAgQIDAfIGDFe57sm1J98EW+9s63cm+/+1DbwkQIECAAAECBAgQIECA=
wFEF7EWAwLsC2/buV4f7YlmSqsOtZSECBAgQIECAAAECBI4iYA8CBAgQIECAAAECBAgQIEBgvoB=
CAgQIECBAgAABAgQIECBAYL6AQgIPFrg8+D7XESBAgAABAgQIECBAgEASCAQIECBAgAABAgQIEC=
BAgMB8AYUECBAgQIAAAQIECBAgQIDAfAGFBAgQIECAAAECBAjcT6A72ff7zb/l5G1L9v2WE80iQ=
OBIAnYhQIAAAQIECBAgQIAAgfkC3edqXNdz7XuGbe1IgAABAgQIECBAgAABAgQIzBdQSIAAAQIE=
CBAgQIAAAQIECMwXUEiAAAECBAgQIECAAAEC1wv4gevr7Tz5WAG3ESBAgAABAgQIECBAgAABAvM=
FFBIgQIAAAQIECBAgQIAAAQLzBRQSIECAAAECBAgQIECAAAEC8wUUEiBAgACBmwhU3WTMw4Z0P+=
wqFxEgQIAAAQIEjiBgBwIECBAgQIDAGIHupPs8Oet6nl1tSoAAAQKnFxBAgAABAgQIECBAgAABA=
gQIzBdQSIAAAQIECBAgQIAAAQIECMwXUEiAAAECBAgQ+JTA5VOnHCJAgAABAgQOKmAtAgQIECBA=
gAABAgQIECBAYL6AQgIECBAgQIAAAQIECBAgQGC+gEICBAgQIECAAAECBAgQIEBgvoDCrwosS7K=
uX33qeef3Pdm2593vZgIE/hVdTAAAEABJREFUCBAgQIAAAQIECBA4goAdCBA4m0B30n2erauSZT=
nPvjYlQIAAAQIECBAgMFNAFQECBAgQIECAAAECBAgQIDBfQCEBAgQIECBAgAABAgQIECAwX0AhA=
QJ/F7j8/QPvCRAgQIAAAQIECBAgcHoBAQQIECBAgAABAgQIECBAgMB8AYUECBAgQIAAAQIECBAg=
QIDAfAGFBAgQIECAAAECBAi8vMCyJFXnYdj3pPs8+9qUwCEELEGAAAECBAgQIECAAAECBJ4k0J1=
0P+nyK66tSqquePAIj9iBAAECBAgQIECAAAECBAgQmC+gkAABAgQIECBAgAABAgQIEJgvoJAAAQ=
IECBAgQIAAAQIERgv4gevR/7yfj3OSAAECBAgQIECAAAECBAgQmC+gkAABAgQIECBAgAABAgQIE=
JgvoJAAAQIECBAgQIAAAQIECBCYL6CQAAECBAi8mkBVUnWe6u6k+zz72pQAAQIECBA4poCtCBAg=
QIAAAQIE7ivQnXTf945bTq9Kqm450SwCBAgQOIKAHQgQIECAAAECBAgQIECAAIH5AgoJECBAgAA=
BAgQIECBAgACB+QIKCRAgQIAAAQJTBC5TQnQQIECAAIE7CBhJgAABAgQIECBAgAABAgQIzBdQSI=
AAAQIECBAgQIAAAQIECMwXUEiAAAECBAgQIECAAAECBAjMF1A4XKAqWZbzRHYn3efZ16YECBAgQ=
IAAAQIECBA4iYA1CRAgcBOBfU+6bzLqIUOWJal6yFUuIUCAAAECBAgQIHAEATsQIECAAAECBAgQ=
IECAAAEC8wUUEiBAgAABAgQIECBAgAABAvMFFBIgcEKBywl3tjIBAgQIECBAgAABAk8VcDkBAgQ=
IECBAgAABAgQIECAwX0AhAQIECBAgQIAAAQIECBAgMF9AIQECBAgQIECAAAECBM4lsK7Jspxn5+=
5k38+zr02nCugiQIAAAQIECBAgQIAAAQIE/ldg35Nt+99Pjv+66qMdfU+AAAECBAgQIECAAAECB=
AjMF1BIgAABAgQIECBAgAABAgQIzBdQSIAAAQIECBAgQIAAAQIEnivgB64f4e8OAgQIECBAgAAB=
AgQIECBAYL6AQgIECBAgQIAAAQIECBAgQGC+gEICBAgQIECAAAECBAgQIEBgvoBCAgQIECBA4NA=
CVYde77flti3Z998+9gEBAgQIECDwbAH3EyBAgAABAgQIvKxA97nSq5JlOdfOtiVAgMBhBCxCgA=
ABAgQIECBAgAABAgQIzBdQSIAAAQIECBAgQIAAAQIECMwXUEiAAAECBAgQIPAwgcvDbnIRAQIEC=
BD4m4C3BAgQIECAAAECBAgQIECAwHwBhQQIECBAgAABAgQIECBAgMB8AYUECBAgQIAAAQIECBAg=
QIDAfAGFBI4isCzJuh5lm8/tsW3Jvn/urFMECBAgQIAAAQIECBB4poC7CRAgMF1g25J9P09lVVJ=
1nn1tSoAAAQIECBAgcA4BWxIgQIAAAQIECBAgQIAAAQLzBRQSIECAAAECBAgQIECAAAEC8wUUEi=
BA4B4Cl3sMNZMAAQIECBAgQIAAgasFPEiAAAECBAgQIECAAAECBAjMF1BIgAABAgQIECBAgAABA=
gQIzBdQSIAAAQIECBAgQIAAAQJ3EliWpOpOw+80tvtOg419toD7CRAgQIAAAQIECBAgQIAAgZMI=
dCf7ftWyT3moKql6ytUuJUCAAAECBAgQIECAAAECryigmQABAgQIECBAgAABAgQIEJgvoJAAAQI=
ECBAgQIAAAQIECBD4QGDAD1x/UOhrAgQIECBAgAABAgQIECBAYICABAIECBAgQIAAAQIECBAgQG=
C+gEICBAgQIECAAAECBAgQIEBgvoBCAgQIECBAgMBtBKqSqtvMesSUfU+27RE3uYMAAQIECBxBw=
A4ECBAgQIAAAQIEjiXQnXQfa6c/bbMsSdWfTviOAAECRxCwAwECBAgQIECAAAECBAgQIDBfQCEB=
AgQIECBAgAABAgQIECAwX0AhAQIECBAgQIAAgZ8Cl58vvSJAgACBUQJiCBAgQIAAAQIECBAgQIA=
AgfkCCgkQIECAAAECBAgQIECAAIH5AgoJECBAgAABAgQIECBAgACB+QIKCRC4SqAqWZarHn3KQ/=
uebNtTrnYpAQIECBAgQIAAAQJHELADAQIECDxFoDvpfsrVV1+6rlc/6kECBAgQIECAAIFnC7ifA=
AECBAgQIECAAAECBAgQmC+gkAABAgQIECBAgAABAgQIEJgvoJAAAQIvKnB50W7ZBAgQIECAAAEC=
LyogmwABAgQIECBAgAABAgQIEJgvoJAAAQIECBAgQIAAAQIECBCYL6CQAAECBAgQIECAAAECBAj=
8W2Bdk2X596tz/LfvSfc5dj3ClnYgQIAAAQIECBAgQIAAAQIE5gvcs7A76b7nDbefva63n2kiAQ=
IECBAgQIAAAQIECBB4toD7CRAgQIAAAQIECBAgQIAAgfkCCgkQIECAAAECBAgQIECAAIHzC3z0A=
9fnL1RAgAABAgQIECBAgAABAgQIfCTgewIECBAgQIAAAQIECBAgQGC+gEICBAgQIECAAAECBAgQ=
IEBgvoBCAgQIECBAgMBLClSdK7s76T7XzrYlQIAAgUMJWIYAAQIECBAgQIAAgU8IdCfdnzh4oCN=
VybIcaCGrECDwTAF3EyBAgAABAgQIECBAgAABAvMFFBIgQIAAAQIECBAgQIAAAQLzBRQSIECAAA=
ECBAgQOJXA5VTbWpYAAQKHEbAIAQIECBAgQIAAAQIECBAgMF9AIQECBAgQIECAAAECBAgQIDBfQ=
CEBAgQIECBAgAABAgQIECAwX0AhAQLTBZYlWddzVXYn3efa2bYECBAgQIAAAQIEji1gOwIECBAg=
8FNg35Pun+/P8KoqqTrDpnYkQIAAAQIECDxTwN0ECBAgQIAAAQIECBAgQIDAfAGFBAgQIECAAAE=
CBAgQIECAwHwBhQQIECBwVIHLURezFwECBAgQIECAwAkFrEyAAAECBAgQIECAAAECBAjMF1BIgA=
ABAgQIECBAgAABAgQIzBdQSIAAAQIECBAgQIAAAQIETiawLEnVuZbuTrqfuLOrCRAgQIAAAQIEC=
BAgQIAAgfkCL1i478m2nSu8Kqk61862JUCAAAECBAgQIECAAIEDCViFAAECBAgQIECAAAECBAgQ=
mC+gkAABAgQIECBAgAABAgQIEJgvcIDCywF2sAIBAgQIECBAgAABAgQIEBgtII4AAQIECBAgQIA=
AAQIECBCYL6CQAAECBAgQIECAAAECBAgQmC+gkAABAgQIECBA4NgCVUnVsXf8+3bdyb7//VPvCR=
AgQOCZAu4mQIAAAQIECBAgQODcAtt2vv2rzrezjQmcXcD+BAgQIECAAAECBAgQIECAwHwBhQQIE=
CBAgAABAgQIECBAgMB8AYUECBAgQIAAAQIECNxWwA9c39bTNAIEbiNgCgECBAgQIECAAAECBAgQ=
IDBfQCEBAgQIECBAgAABAgQIECAwX0AhAQIECBAgQIAAAQIECBAgMF9AIQECBA4lUJUsy6FW+nC=
ZbUv2/cNjDhAgQIAAAQIECBB4poC7CRAgQIDAKQS27RRr/rLkuv7y1hsCBAgQIECAwDMF3E2AAA=
ECBAgQIECAAAECBAjMF1BIgAABAgQIECBAgAABAgQIzBdQSIAAAQIErha4XP2kBwkQIECAAAECB=
B4s4DoCBAgQIECAAAECBAgQIEBgvoBCAgQIECBAgAABAgQIECBAYL6AQgIECBAgQIAAAQIECBAg=
QOCeAuuaLMs9b/jM7K+d2bZk37/2jNMECBAgQIAAAQIECBAgQIDAswXcfySBbUv2/UgbfbxLVbI=
sH59zggABAgQIECBAgAABAgSeKeBuAgQIECBAgAABAgQIECBAYL6AQgIECBAgQIAAAQIECBAgQG=
C+gMLPCFw+c8gZAgQIECBAgAABAgQIECBwWAGLESBAgAABAgQIECBAgAABAvMFFBIgQIAAAQIEC=
BAgQIAAAQLzBRQSIECAAAECBAgQuKFA1Q2HPWhU94Mucg0BAgSeKeBuAgQIECBAgAABAgQI3EGg=
O9n3Owy+48iqpOqOFxhN4JkC7iZAgAABAgQIECBAgAABAgTmCygkQIAAAQIECBAgQIAAAQIE5gs=
oJECAAAECBAgQIEDg5QT8wPXL/ZMLJpAwIECAAAECBAgQIECAAAECBOYLKCRAgAABAgQIECBAgA=
ABAgTmCygkQIAAAQIECBAgQIAAAQIE5gsoJECAAIHrBJYlqbru2Wc9te/Jtj3rdvcSIECAAAECB=
Ag8U8DdBAgQIECAwPUC3Un39c8/48mqpOoZN7uTAAECBAgQeKaAuwkQIECAAAECBAgQIECAAIH5=
AgoJECBAgAABAgQIECBAgACB+QIKCRAgQIDAZIHL5DhtBAgQIECAAIEvCDhKgAABAgQIECBAgAA=
BAgQIzBdQSIAAAQIECBAgQIAAAQIECMwXUEiAAAECBAgQIECAAAECBAjMF/hUYVVS9amjhzm078=
m2HWYdixAgQIAAAQIECBAgQIAAgWcKuJvAhwLdSfeHxw51YFmSqkOtZBkCBAgQIECAAAECBAg8U=
8DdBAgQIECAAAECBAgQIECAwHwBhQQIECBAgAABAgQIECBAgMB8AYVDBC5DOmQQIECAAAECBAgQ=
IECAwF0EDCVAgAABAgQIECBAgAABAgTmCygkQIAAAQIECBAgQIAAAQIE5gsoJECAAAECBAgQIPC=
aAlVJ1bna9z3pPtfOtiVA4CgC9iBAgAABAgQIECBAgMDrCHQn3efrXdfz7WzjownYhwABAgQIEC=
BAgAABAgQIEJgvoJAAAQIECBAgQIAAAQIECBCYL6CQAAECBAgQIECAAAECxxPwA9fH+zex0dkF7=
E+AAAECBAgQIECAAAECBAjMF1BIgAABAgQIECBAgAABAgQIzBdQSIAAAQIECBAgQIAAAQIECMwX=
UEiAAAECLyFQlSzLuVK7k+5z7WxbAgQIECBAgMBhBSxGgAABAgQIjBPY96T7fFnrer6dbUyAAAE=
CBE4jYFECBAgQIECAAAECBAgQIEBgvoBCAgQIECBAgAABAgQIECBAYL6AQgIECBAgQOCpApen3u=
5yAgQIECBA4GUEhBIgQIAAAQIECBAgQIAAAQLzBRQSIECAAAECBAgQIECAAAEC8wUUEiBAgAABA=
gQIECBAgAABAvMFJhau6/mqupPu8+1tYwIECBAgQIAAAQIECBA4h4AtCZxVYN+TbTvf9lXJspxv=
bxsTIECAAAECBAgQIHBuAdsTIECAAAECBAgQIECAAAEC8wUUEiBAgAABAgQIECBAgAABAvMFFBJ=
4lMDlURe5hwABAgQIECBAgAABAgR+E/ABAQIECBAgQIAAAQIECBAgMF9AIQECBAgQIECAAAECBA=
gQIDBfQCEBAgQIECBAgAABAn1wPNEAABAASURBVCcQWNcTLPm3FbuT7r996C0BAs8ScC8BAgQIE=
CBAgAABAgQIHEBg2w6wxBdXqEqqvviQ488ScC8BAgQIECBAgAABAgQIECAwX0AhAQIECBAgQIAA=
AQIECBAgMF9AIQECBAgQIECAAAECBAhcIeAHrq9A88gzBdxNgAABAgQIECBAgAABAgQIzBdQSIA=
AAQIECBAgQIAAAQIECMwXUEiAAAECBAgQIECAAAECBAjMF1BIgAABAgSOJbAsSdWxdvrMNt1J92=
dOOkOAAAECBAgQeIaAOwkQIECAAAECjxWoeux9372tKqn67hTPEyBAgACBZwu4nwABAgQIECBAg=
AABAgQIEJgvoJAAAQIECBAgQIAAAQIECBCYL6CQAAECBAgQIPBngcufv/YtAQIECBAgcAoBSxIg=
QIAAAQIECBAgQIAAAQLzBRQSIECAAAECBAgQIECAAAEC8wUUEiBAgAABAgQIECBAgAABAvMFFD5=
VoCqpeuoKV13enez7VY96iAABAgQIECBAgAABAgSeIeBOAgTuJlCVVN1t/E0HVyVVNx1pGAECBA=
gQIECAAAECRxKwCwECBAgQIECAAAECBAgQIDBfQCEBAgQIECBAgAABAgQIECAwX0AhAQL/Fbj89=
5UXBAgQIECAAAECBAgQGCYghwABAgQIECBAgAABAgQIEJgvoJAAAQIECBAgQIAAAQIECBCYL6CQ=
AAECBAgQIECAAAECtxSoSqpuOfExs7Yt2ffH3OUWAs8QcCcBAgQIECBAgAABAgQIEPisQFVS9dn=
TzzlXlVQ95+4j32o3AgQIECBAgAABAgQIECBAYL6AQgIECBAgQIAAAQIECBAgQGC+gEICBAgQIE=
CAAAECBAgQmCngB65n/rteW+U5AgQIECBAgAABAgQIECBAYL6AQgIECBAgQIAAAQIECBAgQGC+g=
EICBAgQIECAAAECBAgQIEBgvoBCAgQIECBA4BsCVUnVNwY86dHuJ13sWgIECBAgQOBZAu4lQIAA=
AQIECBB4R6AqqXrnyyd/vCxJ1ZOXcD0BAgQInEnArgQIECBAgAABAgQIECBAgMB8AYUECBAgQIA=
AAQIECBAgQIDAfAGFBAgQIECAAIHTC1xOXyCAAAECBAjcXcAFBAgQIECAAAECBAgQIECAwHwBhQ=
QIECBAgAABAgQIECBAgMB8AYUECBAgQIAAAQIECBAgQIDAfAGFBD4vUJUsy+fPP/vksiTr+uwt3=
E+AAAECBAgQIECAAIEjCNiBAAECPwSqkqofr4/y57Ik63qUbexBgAABAgQIECBA4MwCdidAgAAB=
AgQIECBAgAABAgTmCygkQIAAAQIECBAgQIAAAQIE5gsoJEDgTAKXMy1rVwIECBAgQIAAAQIEDiR=
gFQIECBAgQIAAAQIECBAgQGC+gEICBAgQIECAAAECBAgQIEBgvoBCAgQIECBAgAABAgQIvLDAui=
bLcnyAZUnW9fh72vDAAlYjQIAAAQIECBAgQIAAAQJDBaqSquPEVT1xF1cTIECAAAECBAgQIECAA=
AEC8wUUEiBAgAABAgQIECBAgAABAvMFFBIgQIAAAQIECBAgQIAAgScJ+IHrB8K7igABAgQIECBA=
gAABAgQIEJgvoJAAAQIECBAgQIAAAQIECBCYL6CQAAECBAgQIECAAAECBAgQmC+gkAABAgQIEHg=
dgXVNluW4vVXJuh53P5sRIECAAIEzC9idAAECBAgQIEBghkBVsq7Pb1nXZFmev4cNCBAgQOBXAe=
8IECBAgAABAgQIECBAgACB+QIKCRAgQIAAAQIECBAgQIAAgfkCCgkQIECAAAECBO4vcLn/FW4gQ=
IAAAQJ/FPAlAQIECBAgQIAAAQIECBAgMF9AIQECBAgQIECAAAECBAgQIDBfQCEBAgQIECBAgAAB=
AgQIECAwX0AhgbECVcdMq0qqjrmbrQgQIECAAAECBAgQGCsgjAABAqcUWJZkXZ+3elWyLM+7380=
ECBAgQIAAAQIEvijgOAECBAgQIECAAAECBAgQIDBfQCEBAgQIECBAgAABAgQIECAwX0AhAQIEbi=
pwuek0wwgQIECAAAECBAgQuJGAMQQIECBAgAABAgQIECBAgMB8AYUECBAgQIAAAQIECBAgQIDAf=
AGFBAgQIECAAAECBAgQIHAGgWVJ1vVYm1YlVcfayTbvCficAAECBAgQIECAAAECBAgQOILAsiTr=
eq9N3p9blVS9/71vCBAgQIAAAQIECBAgQIAAgbMI2JMAAQIECBAgQIAAAQIECBCYL6CQAAECBAg=
QIECAAAECBAgQeE9gzg9cv1focwIECBAgQIAAAQIECBAgQGCOgBICBAgQIECAAAECBAgQIEBgvo=
BCAgQIECBAgAABAgQIECBAYL6AQgIECBAgQIDAAQWWJVnXYyxWlVQdYxdbECBAgACBqwU8SIAAA=
QIECBAgQOAJAsuSvL0ly/KYy6uSqsfc5RYCBAgcUsBSBAgQIECAAAECBAgQIECAwHwBhQQIECBA=
gAABAgQIECBAgMB8AYUECBAgQIAAAQIE/iVw+dd//keAAAECgwWkESBAgAABAgQIECBAgAABAvM=
FFBIgQIAAAQIECBAgQIAAAQLzBRQSIECAAAECBAgQIECAAAEC8wUUEiDwfIFlSaqeu0dVUvXcHd=
xOgAABAgQIECBAgMD9BEwmQIAAgccIrGuyLPe9qyqpuu8dphMgQIAAAQIECJxTwNYECBAgQIAAA=
QIECBAgQIDAfAGFBAgQIECAAAECBAgQIECAwHwBhQQIEHg1gcurBeslQIAAAQIECBAgkAQCAQIE=
CBAgQIAAAQIECBAgMF9AIQECBAgQIECAAAECBAgQIDBfQCEBAgQIECBAgAABAgQIELi5QFVSdfO=
xnxpYlVR96ugrHdJKgAABAgQIECBAgAABAgQIzBe4S+G6Jstyl9GpSqruM9tUAgQIECBAgAABAg=
QIECAwVEAWAQIECBAgQIAAAQIECBAgMF9AIQECBAgQIECAAAECBAgQIHBigU/+wPWJC61OgAABA=
gQIECBAgAABAgQIfFLAMQIECBAgQIAAAQIECBAgQGC+gEICBAgQIECAAAECBAgQIEBgvoBCAgQI=
ECBAgACB7wpUJVXfnfK156uSqq894zQBAgQIvLKAdgIECBAgQIAAAQIEPiOwrknVZ05+/syyJFW=
fP+8kAQIErhfwJAECBAgQIECAAAECBAgQIDBfQCEBAgQIECBAgAABAgQIECAwX0AhAQIECBAgQI=
AAgXMIXM6xpi0JECBwUAFrESBAgAABAgQIECBAgAABAvMFFBIgQIAAAQIECBAgQIAAAQLzBRQSI=
ECAAAECBAgQIECAAAEC8wUUEiBA4IsCVUnVFx+68nhVUnXlwx4jQIAAAQIECBAgQOCngFcECBAg=
QOAfBKqSqn/44oqPliVZ1yse9AgBAgQIECBAgMDtBEwiQIAAAQIECBAgQIAAAQIE5gsoJECAAAE=
CBAgQIECAAAECBOYLKCRAgACBwwlcDreRhQgQIECAAAECBE4vIIAAAQIECBAgQIAAAQIECBCYL6=
CQAAECBAgQIECAAAECBAgQmC+gkAABAgQIECBAgAABAgQIvLpAVbIs91WoSqrue8efpvuOAAECB=
AgQIECAAAECBAgQmC+gMKlKqr4vsa7fn2ECAQIECBAgQIAAAQIECBC4h4CZBAgQIECAAAECBAgQ=
IECAwHwBhQQIECBAgAABAgQIECBAgMB8gWcWXp55ubsJECBAgAABAgQIECBAgMALCUglQIAAAQI=
ECBAgQIAAAQIE5gsoJECAAAECBAgQIECAAAECBOYLKCRAgAABAgQIEHgxgXVNluU+0euaVN1ntq=
kECBAg8C0BDxMgQIAAAQIECBAgMFCgKqm6Pmxdr3/WkwQIHFLAUgQIECBAgAABAgQIECBAgMB8A=
YUECBAgQIAAAQIECBAgQIDAfAGFBAgQIECAAAECBAjcSMAPXN8I0hgCBO4hYCYBAgQIECBAgAAB=
AgQIECAwX0AhAQIECBAgQIAAAQIECBAgMF9AIQECBAgQIECAAAECBAgQIDBfQCEBAgRmC6xrsiy=
3bVzXZFluO9M0AgQIECBAgAABAvcVMJ0AAQIECJxfoCqp+nrHuibL8vXnPEGAAAECBAgQOJ+AjQ=
kQIECAAAECBAgQIECAAIH5AgoJECBAgAABAgQIECBAgACB+QIKCRAgQIDA1wUuX3/EEwQIECBAg=
AABAk8VcDkBAgQIECBAgAABAgQIECAwX0AhAQIECBAgQIAAAQIECBAgMF9AIQECBAgQIECAAAEC=
BAgQIHAqgaor1n3nkXVNluWdL31MgAABAgQIECBAgAABAgQInEvAtqcTqEqqPr92VbIsnz/vJAE=
CBAgQIECAAAECBAgMFJBEgAABAgQIECBAgAABAgQIzBdQSIAAAQIECBAgQIAAAQIECMwXUPhHgc=
sfv/UlAQIECBAgQIAAAQIECBA4iYA1CRAgQIAAAQIECBAgQIAAgfkCCgkQIECAAAECBAgQIECAA=
IH5AgoJECBAgAABAgQIHFVgWZJ1/f5265osy/fnmECAAIEzC9idAAECBAgQIECAAAECzxaoSqo+=
3qIqqfr4nBMECPwu4BMCBAgQIECAAAECBAgQIEBgvoBCAgQIECBAgAABAgQIECBAYL6AQgIECBA=
gQIAAAQIEXkfAD1y/zr+1UgJ/F/CeAAECBAgQIECAAAECBAgQmC+gkAABAgQIECBAgAABAgQIEJ=
gvoJAAAQIECBAgQIAAAQIECBCYL6CQAAECBA4isCzJul63zLIkb2/Jslz3vKcIECBAgAABAgTGC=
wgkQIAAAQIEHixQlazr+5dWJVXvf+8bAgQIECBAgMAVAh4hQIAAAQIECBAgQIAAAQIE5gsoJECA=
AAECBAgQIECAAAECBOYLKCRAgAABAiMFLiOrRBEgQIAAAQIErhbwIAECBAgQIECAAAECBAgQIDB=
fQCEBAgQIECBAgAABAgQIECAwX0AhAQIECBAgQIAAAQIECBAgMF/gOYXLklR97e5lSdb1a884TY=
AAAQIECBAgQIAAAQIECPxbwH8E7iuwLMm6/n5HVVL1++c+IUCAAAECBAgQIECAAIF7CJhJgAABA=
gQIECBAgAABAgQIzBdQSIAAAQIECBAgQIAAAQIECMwXUHh2gcvZA+xPgAABAgQIECBAgAABAg8Q=
cAUBAgQIECBAgAABAgQIECAwX0AhAQIECBAgQIAAAQIECBAgMF9AIQECBAgQIECAAAECNxGoSqo=
+N2pZknX93FmnCBAgcBMBQwgQIECAAAECBAgQIEDgSwLLkqzrz0eWJan6+d4rAocUsBQBAgQIEC=
BAgAABAgQIECAwX0AhAQIECBAgQIAAAQIECBAgMF9AIQECBAgQIECAAAECBA4k4AeuD/SPYZVZA=
moIECBAgAABAgQIECBAgACB+QKkUxejAAAQAElEQVQKCRAgQIAAAQIECBAgQIAAgfkCCgkQIECA=
AAECBAgQIECAAIH5AgoJECBAgMA1AlVJ1Z+fXJZkXf98xrcECBAgQIAAAQKPEXALAQIECBAgQOB=
PAsuSrGtSlazrn076jgABAgQIEDiygN0IECBAgAABAgQIECBAgACB+QIKCRAgQIAAAQIECBAgQI=
AAgfkCCgkQIECAAIHnCFyec61bCRAgQIAAgRcVkE2AAAECBAgQIECAAAECBAjMF1BIgAABAgQIE=
CBAgAABAgQIzBdQSIAAAQIECBAgQIAAAQIECMwXUPgJgaqk6p8PLkuyrv/8nU8JECBAgAABAgQI=
ECBAgMBBBKxB4OYC+37zkQ8buCxJ1cOucxEBAgQIECBAgAABAgQeJeAeAgQIECBAgAABAgQIECB=
AYL6AQgIECBAgQIAAAQIECBAgQGC+gEICdxe43P0GFxAgQIAAAQIECBAgQIDABwK+JkCAAAECBA=
gQIECAAAECBOYLKCRAgAABAgQIECBAgAABAgTmCygkQIAAAQIECBAgQOAVBaqSql/Lq5J1/fUz7=
wgQmCKggwABAgQIECBAgAABAgTeE+hOti3pfu+EzwmcRcCeBAgQIECAAAECBAgQIECAwHwBhQQI=
ECBAgAABAgQIECBAgMB8AYUECBAgQIAAAQIECBAg8BUBP3D9FS1njyNgEwIECBAgQIAAAQIECBA=
gQGC+gEICBAgQIECAAAECBAgQIEBgvoBCAgQIECBAgAABAgQIECBAYL6AQgIECBAg8AICVcmy/A=
itSqp+vPYnAQIECBAgQOBlBIQSIECAAAECLy/QnXT/YOhOun+89icBAgQIECAwSEAKAQIECBAgQ=
IAAAQIECBAgMF9AIQECBAgQIECAAAECBAgQIDBfQCEBAgQIECBA4B2Byzuf+5gAAQIECBA4oYCV=
CRAgQIAAAQIECBAgQIAAgfkCCgkQIECAAAECBAgQIECAAIH5AgoJECBAgAABAgQIECBAgACB+QI=
K5wmsa7KuSdW8NkUECBAgQIAAAQIECBAgcJ2Apwi8ikB30v1rbXfS/etn3hEgQIAAAQIECBAgQG=
CigCYCBAgQIECAAAECBAgQIEBgvoBCAgQIECBAgAABAgQIECBAYL6AQgIEkgsEAgQIECBAgAABA=
gQIDBeQR4AAAQIECBAgQIAAAQIECMwXUEiAAAECBAgQIECAAAECBAjMF1BIgAABAgQIECBAgACB=
wwssy+FXfHfBfU+63/3aFwQeJeAeAgQIECBAgAABAgQIEDiZQHfS/c9Ldyfd//ydT19aQDwBAgQ=
IECBAgAABAgQIECAwX0AhAQIECBAgQIAAAQIECBAgMF9AIQECBAgQIECAAAECBAgME/AD18P+QW=
+TYwoBAgQIECBAgAABAgQIECAwX0AhAQIECBAgQIAAAQIECBAgMF9AIQECBAgQIECAAAECBAgQI=
DBfQCEBAgQIECBA4PsC+55sW9KdbNv355lAgAABAgQI3FrAPAIECBAgQIDAMQW6k+4/79addP/5=
jG8JECBAgACBfwv4jwABAgQIECBAgAABAgQIEJgvoJAAAQIECBAgQIAAAQIECBCYL6CQAAECBAg=
QIHBegct5V7c5AQIECBB4sIDrCBAgQIAAAQIECBAgQIAAgfkCCgkQIECAAAECBAgQIECAAIH5Ag=
oJECBAgAABAgQIECBAgACB+QIKCRD4tMC+J9v28/i+J9v2871XBAgQIECAAAECBAgQOKyAxQgQe=
KrAtiXdn1uhO+n+3FmnCBAgQIAAAQIECBAg8IuANwQIECBAgAABAgQIECBAgMB8AYUECBAgQIAA=
AQIECBAgQIDAfAGFBAicQuByii0tSYAAAQIECBAgQIDAYQUsRoAAAQIECBAgQIAAAQIECMwXUEi=
AAAECBAgQIECAAAECBAjMF1BIgAABAgQIECBAgAABAq8nsO/Jtv3eve/JtiX7/vt3Pjm3gO0JEC=
BAgAABAgQIECBAgMAtBLYt2fevTepOur/2jNPXCXiKAAECBAgQIECAAAECBAgQmC+gkAABAgQIE=
CBAgAABAgQIEJgvoJAAAQIECBAgQIAAAQIECDxawA9cP1o8cSMBAgQIECBAgAABAgQIECAwX0Ah=
AQIECBAgQIAAAQIECBAgMF9AIQECBAgQIECAAAECBAgQIDBfQCEBAgQIECBAYKzAvifb9n7evif=
bluz7+2d8Q4AAAQIEhgjIIECAAAECBAgQ+ILAtiX7/oUH/udod9L9Px94SYAAAQIEHifgJgIECB=
AgQIAAAQIECBAgQGC+gEICBAgQIECAAAECBAgQIEBgvoBCAgQIECBAgACBOwpc7jjbaAIECBAg8=
AUBRwkQIECAAAECBAgQIECAAIH5AgoJECBAgAABAgQIECBAgACB+QIKCRAgQIAAAQIECBAgQIAA=
gfkCCgkQOLvAvifb9rmKbUv2/XNnnSJAgAABAgQIECBAYJKAFgIECPwusG3Jvv/++Vc+6U66v/K=
EswQIECBAgAABAgQI3E/AZAIECBAgQIAAAQIECBAgQGC+gEICBAgQIECAAAECBAgQIEBgvoBCAg=
QI3EbgcpsxphAgQIAAAQIECBAgcBcBQwkQIECAAAECBAgQIECAAIH5AgoJECBAgAABAgQIECBAg=
ACB+QIKCRAgQIAAAQIECBAgQIDAgQS27WvLbFvS/bVnXvK0aAIECBAgQIAAAQIECBAgMFRg35O3=
t2TfbxPYnXTfZtbDp7iQAAECBAgQIECAAAECBAgQmC+gkAABAgQIECBAgAABAgQIEJgvoJAAAQI=
ECBAgQIAAAQIECBD4TWDcD1z/VugDAgQIECBAgAABAgQIECBAYJyAIAIECBAgQIAAAQIECBAgQG=
C+gEICBAgQIECAAAECBAgQIEBgvoBCAgQIECBAgACBxwts23V3difd1z3rKQIECBB4bQH1BAgQI=
ECAAAEC5xbY92Tbbt/QnXTffq6JBAgQIPAcAbcSIECAAAECBAgQIECAAAEC8wUUEiBAgAABAgQI=
ECBAgAABAvMFFBIgQIAAAQIECLy2wOW189UTIEDgZQSEEiBAgAABAgQIECBAgAABAvMFFBIgQIA=
AAQIECBAgQIAAAQLzBRQSIECAAAECBAgQIECAAAEC8wUUEiBA4G4C25bs+/Xju5Pu65/3JAECBA=
gQIECAAAEC/xXwggABAqcQ2Pdk2+63aney7/ebbzIBAgQIECBAgACBJwu4ngABAgQIECBAgAABA=
gQIEJgvoJAAAQIECBAgQIAAAQIECBCYL6CQAAECLyNweZlSoQQIECBAgAABAgR+E/ABAQIECBAg=
QIAAAQIECBAgMF9AIQECBAgQIECAAAECBAgQIDBfQCEBAgQIECBAgAABAgQIECDwkcC2Jfv+0am=
Pv+9Ouj8+d/sTJhIgQIAAAQIECBAgQIAAAQKPFNj3ZNvuf+O2Jfv+n3v8TYAAAQIECBAgQIAAAQ=
IECMwXUEiAAAECBAgQIECAAAECBAjMF1BIgAABAgQIECBAgAABAgQInFHgaz9wfcZCOxMgQIAAA=
QIECBAgQIAAAQJfE3CaAAECBAgQIECAAAECBAgQmC+gkAABAgQIECBAgAABAgQIEJgvoJAAAQIE=
CBAgQIDA/wtsW7Lv///mBn91J903GGQEAQIECHxfwAQCBAgQIECAAAECdxDoTrbtDoPfGbltyb6=
/86WPCRAgQCBhQIAAAQIECBAgQIAAAQIECMwXUEiAAAECBAgQIECAAAECBAjMF1BIgAABAgQIEC=
BA4OACl4PvZz0CBAicQsCSBAgQIECAAAECBAgQIECAwHwBhQQIECBAgAABAgQIECBAgMB8AYUEC=
BAgQIAAAQIECBAgQIDAfAGFBAgQeDWBbUv2/fbV3Un37eeaSIAAAQIECBAgQOAWAmYQIECAwPUC=
3Un39c9f++S2Jft+7dOeI0CAAAECBAgQeEUBzQQIECBAgAABAgQIECBAgMB8AYUECBAgQIAAAQI=
ECBAgQIDAfAGFBAgQIHAcgctxVrEJAQIECBAgQIDAMAE5BAgQIECAAAECBAgQIECAwHwBhQQIEC=
BAgAABAgQIECBAgMB8AYUECBAgQIAAAQIECBAgQIDASQW2Ldn3Ty1/1aHupPuqRz1EgAABAgQIE=
CBAgAABAgQIPF7gwxu7k+4Pj93twLYl+3638QYTIECAAAECBAgQIECAAIFXENBIgAABAgQIECBA=
gAABAgQIzBdQSIAAAQIECBAgQIAAAQIECMwXeErh5Sm3upQAAQIECBAgQIAAAQIECLysgHACBAg=
QIECAAAECBAgQIEBgvoBCAgQIECBAgAABAgQIECBAYL6AQgIECBAgQIAAAQLHFti2ZN/vv2N3sm=
33v8cNBAgQeI6AWwkQIECAAAECBAi8jkB30v383m1L9v35e9iAAIFXEtBKgAABAgQIECBAgAABA=
gQIzBdQSIAAAQIECBAgQIAAAQIECMwXUEiAAAECBAgQIECAwHcF/MD1dwU9T4DA/QXcQIAAAQIE=
CBAgQIAAAQIECMwXUEiAAAECBAgQIECAAAECBAjMF1BIgAABAgQIECBAgAABAgQIzBdQSIAAAQK=
HEOhO9v1xq+x7sm2Pu89NBAgQIECAAAECTxZwPQECBAiME+hOuo+TtW3Jvh9nH5sQIECAAAECBF=
5SQDQBAgQIECBAgAABAgQIECAwX0AhAQIECBAgQIAAAQIECBAgMF9AIQECBAgQ+ILA5QtnHSVAg=
AABAgQIEDiQgFUIECBAgAABAgQIECBAgACB+QIKCRAgQIAAAQIECBAgQIAAgfkCCgkQIECAAAEC=
BAgQIECAAIH5Ao8s7E66H3njj7v2Pdm2H6/9SYAAAQIECBAgQIAAAQIEXlHgrM3dSffxtt+2ZN+=
Pt5eNCBAgQIAAAQIECBAgQOC1BdQTIECAAAECBAgQIECAAAEC8wUUEiBAgAABAgQIECBAgAABAv=
MFFP6zwOWfP/YpAQIECBAgQIAAAQIECBA4pYClCRAgQIAAAQIECBAgQIAAgfkCCgkQIECAAAECB=
AgQIECAAIH5AgoJECBAgAABAgQIELhCoDvpvuLBGz2y78nbW7LvNxpoDAEC0wX0ESBAgAABAgQI=
ECDwZIHupPvJS/zh+m1L9v0PB3xFgMAZBOxIgAABAgQIECBAgAABAgQIzBdQSIAAAQIECBAgQIA=
AAQIECMwXUEiAAAECBAgQIECAwAsI+IHrF/hHlkjgzwK+JUCAAAECBAgQIECAAAECBOYLKCRAgA=
ABAgQIECBAgAABAgTmCygkQIAAAQIECBAgQIAAAQIE5gsoJECAAAEC7wt0J93vf//Ib7Yt2fdH3=
uguAgQIECBAgMAkAS0ECBAgQOAxAtuWdD/mru/csm3Jvn9ngmcJECBAgAABAkcUsBMBAgQIECBA=
gAABAgQIECAwX0AhAQIECBAgQIAAqBeehQAAEABJREFUAQIECBAgMF9AIQECBAgQmCVwmZWjhgA=
BAgQIECBwIwFjCBAgQIAAAQIECBAgQIAAgfkCCgkQIECAAAECBAgQIECAAIH5AgoJECBAgAABAg=
QIECBAgACB+QIK//oxqu5jQWxbsu/H2sk2BAgQIECAAAECBAgQIHBiAavfVGDbkn2/6ci7Dtu2Z=
N/veoXhBAgQIECAAAECBAgQIHAEATsQIECAAAECBAgQIECAAAEC8wUUEiBAgAABAgQIECBAgAAB=
AvMFFJ5W4HLazS1OgAABAgQIECBAgAABAg8XcCEBAgQIECBAgAABAgQIECAwX0AhAQIECBAgQIA=
AAQIECBAgMF9AIQECBAgQIECAAAECcwS6k+5j9mxb0n3M3WxF4BUENBIgQIAAAQIECBAgQOCfBL=
Yt2fd/+ubYn21bsu/H3tF2BJ4h4E4CBAgQIECAAAECBAgQIEBgvoBCAgQIECBAgAABAgQIECBAY=
L6AQgIECBAgQIAAAQIECBxBwA9cH+FfwQ6TBbQRIECAAAECBAgQIECAAAEC8wUUEiBAgAABAgQI=
ECBAgAABAvMFFBIgQIAAAQIECBAgQIAAAQLzBRQSIECAAIHTCXQn3cdeuzvpPvaOtiNAgAABAgR=
eSkAsAQIECBB4WYF9T97ekn0/L8G2Jft+3v1tToAAAQIECDxMwEUECBAgQIAAAQIECBAgQIDAfA=
GFBAgQIECAAAECBAgQIECAwHwBhQQIECBAgMCDBS4Pvs91BAgQIECAAIEkEAgQIECAAAECBAgQI=
ECAAIH5AgoJECBAgAABAgQIECBAgACB+QIKCRAgQIAAAQIECBAgQIAAgfkCCo8q0J10H3W7X/fq=
Trp//cw7AgQIECBAgAABAgQIEDiSgF2mC+x7sm3nr6xKluX8HQoIECBAgAABAgQIECDwHAG3EiB=
AgAABAgQIECBAgAABAvMFFBIgQIAAAQIECBAgQIAAAQLzBRQSuJ/A5X6jTSZAgAABAgQIECBAgA=
CBLwk4TIAAAQIECBAgQIAAAQIECMwXUEiAAAECBAgQIECAAAECBAjMF1BIgAABAgQIECBAgACBO=
wt0J913vuTG47uT7hsPNY7AMwXcTYAAAQIECBAgQIAAgZMIdCfbdpJl/7BmVVL1hwO+InAPATMJ=
ECBAgAABAgQIECBAgACB+QIKCRAgQIAAAQIECBAgQIAAgfkCCgkQIECAAAECBAgQIEDgUwJ+4Pp=
TTA4dVcBeBAgQIECAAAECBAgQIECAwHwBhQQIECBAgAABAgQIECBAgMB8AYUECBAgQIAAAQIECB=
AgQIDAfAGFBAgQIECAwG0EupPu28x69JTupPvRt7qPAAECBAgQeKSAuwgQIECAAIFjCXQn3cfa6=
ZptqpKqa570DAECBAgQIHAPATMJECBAgAABAgQIECBAgACB+QIKCRAgQIAAAQIECBAgQIAAgfkC=
CgkQIECAAAECfxe4/P0D7wkQIECAAIHTCwggQIAAAQIECBAgQIAAAQIE5gsoJECAAAECBAgQIEC=
AAAECBOYLKCRAgAABAgQIECBAgAABAgTmCygk8CWBfU+6v/TI4Q53J9t2uLUsRIAAAQIECBAgQI=
AAgXsKmE3gKQLdSfdTrr7ppVVJ1U1HGkaAAAECBAgQIECAAIF7CJhJgAABAgQIECBAgAABAgQIz=
BdQSIAAAQIECBAgQIAAAQIECMwXUEjgpQUuL10vngABAgQIECBAgACBFxKQSoAAAQIECBAgQIAA=
AQIECMwXUEiAAAECBAgQIECAAAECBAjMF1BIgAABAgQIECBAgACB1xVYlmRdz9+/78nbW7Lv529=
RcC8BcwkQIECAAAECBAgQIEDgOwLblnR/Z8Ixnl3XpOoYu9jiHgJmEiBAgAABAgQIECBAgAABAv=
MFFBIgQIAAAQIECBAgQIAAAQLzBRQSIECAAAECBAgQIECAwBQBP3A95V/yHh1mEiBAgAABAgQIE=
CBAgAABAvMFFBIgQIAAAQIECBAgQIAAAQLzBRQSIECAAAECBAgQIECAAAEC8wUUEiBAgAABAi8j=
sCzJus7I3bake0aLCgIECBAg8BABlxAgQIAAAQIEPhDY92Tbkn3/4OAJvl7XZFlOsKgVCRAgQID=
ArQXMI0CAAAECBAgQIECAAAECBOYLKCRAgAABAgQIECBAgAABAgTmCygkQIAAAQIECJxQ4HLCna=
1MgAABAgSeKuByAgQIECBAgAABAgQIECBAYL6AQgIECBAgQIAAAQIECBAgQGC+gEICBAgQIECAA=
AECBAgQIEBgvoBCAlMFliV5e0uW5fyF3Un3+TsUECBAgAABAgQIECDwPAE3EyDwQ2Dfk21L9v3H=
+zP/ua7Jspy5wO4ECBAgQIAAAQIECNxawDwCBAgQIECAAAECBAgQIEBgvoBCAgQIECBAgAABAgQ=
IECBAYL6AQgIEji1wOfZ6tiNAgAABAgQIECBA4CQC1iRAgAABAgQIECBAgAABAgTmCygkQIAAAQ=
IECBAgQIAAAQIE5gsoJECAAAECBAgQIECAAIETCaxrsiwnWvidVbuT7ne+9PE9BMwkQIAAAQIEC=
BAgQIAAgWEC3cm2zYha12RZZrQ8ucL1BAgQIECAAAECBAgQIECAwHwBhQQIECBAgAABAgQIECBA=
gMB8AYUECBAgQIAAAQIECBAgQOBhAn7g+mHUf7/IewIECBAgQIAAAQIECBAgQGC+gEICBAgQIEC=
AAAECBAgQIEBgvoBCAgQIECBAgAABAgQIECBAYL6AQgIECBAgQIDAcQXWNVmW4+732c26k+7Pnn=
aOAAECBAjcQ8BMAgQIECBAgMA5BbqT7nPu/r9bL0uyrsmy/O+nXhMgQIAAgVsLmEeAAAECBAgQI=
ECAAAECBAjMF1BIgAABAgQIECBAgAABAgQIzBdQSIAAAQIECBAgcA+Byz2GmkmAAAECBK4W8CAB=
AgQIECBAgAABAgQIECAwX0AhAQIECBAgQIAAAQIECBAgMF9AIQECBAgQIECAAAECBAgQIDBfQCE=
BAocRWNek6jDrXL1Id7JtVz/uQQIECBAgQIAAAQIE7iFgJgEChxboTroPveKnlluWZF2TZfnUcY=
cIECBAgAABAgQIELi1gHkECBAgQIAAAQIECBAgQIDAfAGFBAgQIECAAAECBAgQIECAwHwBhQQIE=
PimwOWbz3ucAAECBAgQIECAAIEHCLiCAAECBAgQIECAAAECBAgQmC+gkAABAgQIECBAgAABAgQI=
EJgvoJAAAQIECBAgQIAAAQIECNxLoCqputf0x83d9+TtLdn3x91565vMI0CAAAECBAgQIECAAAE=
CjxDYtqT7ETfd945lSdb1vnfcY7qZBAgQIECAAAECBAgQIECAwHwBhQQIECBAgAABAgQIECBAgM=
B8AYUECBAgQIAAAQIECBAgQIDAT4GpP3D9s9ArAgQIECBAgAABAgQIECBAYKqALgIECBAgQIAAA=
QIECBAgQGC+gEICBAgQIECAAAECBAgQIEBgvoBCAgQIECBAgACBGwlUJVU3GvbkMduWdD95CdcT=
IECAwC0FzCJAgAABAgQIELiRwL4n25bs+40GPnHMsiTr+sQFXE2AAAECtxYwjwABAgQIECBAgAA=
BAgQIEJgvoJAAAQIECBAgQIAAAQIECBCYL6CQAAECBAgQIEDgRQUuL9otmwABAi8qIJsAAQIECB=
AgQIAAAQIECBCYL6CQAAECBAgQIECAAAECBAgQmC+gkAABAgQIECBAgAABAgQIEJgvoJAAAQLXC=
VQlVdc9e7SnupPuo21lHwIECBAgQIAAAQK3FDCLAAECXxPY92Tbkn3/2nNHPF2VrOsRN7MTAQIE=
CBAgQIAAgVsLmEeAAAECBAgQIECAAAECBAjMF1BIgAABAgQIECBAgAABAgQIzBdQSIAAgfkCl/m=
JCgkQIECAAAECBAh8IOBrAgQIECBAgAABAgQIECBAYL6AQgIECBAgQIAAAQIECBAgQGC+gEICBA=
gQIECAAAECBAgQIEDgL4GqpOqvl6f/ozvp/p8MLwkQIECAAAECBAgQIECAwIsKdCfbNiO+Kqn6Q=
4uvCBAgQIAAAQIECBAgQIAAgfkCCgkQIECAAAECBAgQIECAAIH5AgoJECBAgAABAgQIECBAgACB=
Uwlc9QPXpyq0LAECBAgQIECAAAECBAgQIHCVgIcIECBAgAABAgQIECBAgACB+QIKCRAgQIAAAQI=
ECBAgQIAAgfkCCgkQIECAAAECBF5ToCqpmtHenWzbjBYVBAgQuJeAuQQIECBAgAABArMFupPuGY=
1VSdWMFhUECBB4tID7CBAgQIAAAQIECBAgQIAAgfkCCgkQIECAAAECBAgQIECAAIH5AgoJECBAg=
AABAgQIHFXgctTF7EWAAIETCliZAAECBAgQIECAAAECBAgQmC+gkAABAgQIECBAgAABAgQIEJgv=
oJAAAQIECBAgQIAAAQIECBCYL6CQAAECLyFQlVTNSN33ZNuSfZ/Ro4IAAQIECBAgQOAhAi4hQID=
ACIHupHtEyl//P0XVjBYVBAgQIECAAAEChxGwCAECBAgQIECAAAECBAgQIDBfQCEBAgQIECBAgA=
ABAgQIECAwX0AhAQIECBxA4HKAHaxAgAABAgQIECAwWkAcAQIECBAgQIAAAQIECBAgMF9AIQECB=
AgQIECAAAECBAgQIDBfQCEBAgQIECBAgAABAgQIECBwRoGqZF0/u/mxz+17sm1J97H3tB0BAgQI=
ECBAgAABAgQIELiVwLYl3bea9p85z/m7Kql6zt1uJUCAAAECBAgQIECAAAECryegmAABAgQIECB=
AgAABAgQIEJgvoJAAAQIECBAgQIAAAQIECBCYL/DYwstjr3MbAQIECBAgQIAAAQIECBAg8JeAPw=
gQIECAAAECBAgQIECAAIH5AgoJECBAgAABAgQIECBAgACB+QIKCRAgQIAAAQIECJxAYFmSdT3Bo=
p9csTvp/uRhxwgQIHALATMIECBAgAABAgQIPFhg35NtS/b9wRff6bqqpOpOw40lQIDArQTMIUCA=
AAECBAgQIECAAAECBOYLKCRAgAABAgQIECBAgAABAgTmCygkQIAAAQIECBAgQOBqAT9wfTWdBwk=
QeLSA+wgQIECAAAECBAgQIECAAIH5AgoJECBAgAABAgQIECBAgACB+QIKCRAgQIAAAQIECBAgQI=
AAgfkCCgkQIEDgeALLkqzr8fa6dqPupPvapz1HgAABAgQIECBwCwEzCBAgQOA+AvuebFuy7/eZ/=
+ipVUnVo291HwECBAgQIECAwK0EzCFAgAABAgQIECBAgAABAgTmCygkQIAAAQIECBAgQIAAAQIE=
5gsoJECAAAECnxG4fOaQMwQIECBAgAABAocVsBgBAgQIECBAgAABAgQIECAwX0AhAQIECBAgQIA=
AAQIECBAgMF9AIQECBAgQIECAAAECBFU6m+sAABAASURBVAgQIDBf4OmFy5K8vSXL8vRVbrJAd9=
J9k1GGECBAgAABAgQIECBAgACBWwl8a053sm3fGnGoh6uSqkOtZBkCBAgQIECAAAECBAgQIHALA=
TMIECBAgAABAgQIECBAgACB+QIKCRAgQIAAAQIECBAgQIAAgfkCCv8mcPnbe28JECBAgAABAgQI=
ECBAgMAAAQkECBAgQIAAAQIECBAgQIDAfAGFBAgQIECAAAECBAgQIECAwHwBhQQIECBAgAABAgQ=
I3ENgXZNlucfkx8/sTrbt8fe6kQCBWwqYRYAAAQIECBAgQIDAfwSW5T+vzv/3uiZV5+9QQIDArQ=
TMIUCAAAECBAgQIECAAAECBOYLKCRAgAABAgQIECBAgAABAgTmCygkQIAAAQIECBAgQGCygB+4n=
vyvq43AVwScJUCAAAECBAgQIECAAAECBOYLKCRAgAABAgQIECBAgAABAgTmCygkQIAAAQIECBAg=
QIAAAQIE5gsoJECAAAECNxBY16TqBoMOMGLfk7e3ZN8PsIwVCBAgQIAAAQK3EjCHAAECBF5SYFm=
SqvOnr2uyLOfvUECAAAECBAgQuLuACwgQIECAAAECBAgQIECAAIH5AgoJECBAgAABAgQIECBAgA=
CB+QIKCRAgQIDAEIHLkA4ZBAgQIECAAIG7CBhKgAABAgQIECBAgAABAgQIzBdQSIAAAQIECBAgQ=
IAAAQIECMwXUEiAAAECBAgQIECAAAECBAjMF1D4dYGqpOrrzx31iW1Luo+6nb0IECBAgAABAgQI=
ECBA4BYCrzCjKqk6b+m6Jsty3v1tToAAAQIECBAgQIAAAQLPF7ABAQIECBAgQIAAAQIECBAgMF9=
AIQECBAgQIECAAAECBAgQIDBfQOH5BC7nW9nGBAgQIECAAAECBAgQIPBkAdcTIECAAAECBAgQIE=
CAAAEC8wUUEiBAgAABAgQIECBAgAABAvMFFBIgQIAAAQIECBAgQCBVSRUIAgQGC0gjQIAAAQIEC=
BAgQOCEAlXJspxr8WVJ1jVZlnPtbVsCQwRkECBAgAABAgQIECBAgAABAvMFFBIgQIAAAQIECBAg=
QIAAAQLzBRQSIECAAAECBAgQIEDgqQJ+4Pqp/C5/HQGlBAgQIECAAAECBAgQIECAwHwBhQQIECB=
AgAABAgQIECBAgMB8AYUECBAgQIAAAQIECBAgQIDAfAGFBAgQIEDg9QSqkqrzd1clVefvUECAAA=
ECBAg8QsAdBAgQIEDg+ALrmizL8ff894bLkqxrsiz/fuc/AgQIECBAgMBRBOxBgAABAgQIECBAg=
AABAgQIzBdQSIAAAQIECBAgQIAAAQIECMwXUEiAAAECBAg8SuDyqIvcQ4AAAQIECBD4TcAHBAgQ=
IECAAAECBAgQIECAwHwBhQQIECBAgAABAgQIECBAgMB8AYUECBAgQIAAAQIECBAgQIDAfAGF4wW=
qkqrzZi5LUnXe/W1OgAABAgQIECBAgACBQwhY4nACVYdb6beFqpJ1/e1jHxAgQIAAAQIECBAgQI=
DAUQXsRYAAAQIECBAgQIAAAQIECMwXUEiAAAECBAgQIECAAAECBAjMF1BI4A4ClzvMNJIAAQIEC=
BAgQIAAAQIEviHgUQIECBAgQIAAAQIECBAgQGC+gEICBAgQIECAAAECBAgQIEBgvoBCAgQIECBA=
gAABAgQInE2gKqk629Y/9l3XH3/7k8CjBdxHgAABAgQIECBAgACBewosS1J1zxu+N7sqqfreDE8=
TOIOAHQkQIECAAAECBAgQIECAAIH5AgoJECBAgAABAgQIECBAgACB+QIKCRAgQIAAAQIECBAgQO=
DPAn7g+s8+vj2HgC0JECBAgAABAgQIECBAgACB+QIKCRAgQIAAAQIECBAgQIAAgfkCCgkQIECAA=
AECBAgQIECAAIH5AgoJECBAgACBgwtUJVUHX/Jv663r3z7wlgABAgQIEHi2gPsJECBAgACBGwpU=
JVU3HHijUVVJ1Y2GGUOAAAECBAicUcDOBAgQIECAAAECBAgQIECAwHwBhQQIECBAgAABAgQIECB=
AgMB8AYUECBAgQIAAgf8KXP77ygsCBAgQIEBgmIAcAgQIECBAgAABAgQIECBAYL6AQgIECBAgQI=
AAAQIECBAgQGC+gEICBAgQIECAAAECBAgQIEBgvoBCAscSqErW9Vg7vbdNVbIs733rcwIECBAgQ=
IAAAQIECBxJwC4ErheoSqquf/7WT65rUnXrqeYRIECAAAECBAgQIEBggoAGAgQIECBAgAABAgQI=
ECBAYL6AQgIECBAgQIAAAQIECBAgQGC+gEICrylwec1s1QQIECBAgAABAgQIvKyAcAIECBAgQIA=
AAQIECBAgQGC+gEICBAgQIECAAAECBAgQIEBgvoBCAgQIECBAgAABAgQIELirwLIkb2/Jstz1mm=
8Nr0qqvjXCw0cXsB8BAgQIECBAgAABAgQI/FegKlmW/759yotlSdY1WZanXO/SqQK6CBAgQIAAA=
QIECBAgQIAAgfkCCgkQIECAAAECBAgQIECAAIH5AgoJECBAgAABAgQIECBA4PQCfuD69P+E9w9w=
AwECBAgQIECAAAECBAgQIDBfQCEBAgQIECBAgAABAgQIECAwX0AhAQIECBAgQIAAAQIECBAgMF9=
AIQECBAgQIEDg1gLrmlTdeur35y1LUvX9OSYQIECAAIEzCtiZAAECBAgQeF2Bque1L0uyrsmyPG=
8HNxMgQIAAgVcS0EqAAAECBAgQIECAAAECBAjMF1BIgAABAgQIECBAgAABAgQIzBdQSIAAAQIEC=
BA4k8DlTMvalQABAgQIHEjAKgQIECBAgAABAgQIECBAgMB8AYUECBAgQIAAAQIECBAgQIDAfAGF=
BAgQIECAAAECBAgQIECAwHwBhQQIfFOgKqn65pAbP76uNx5oHAECBAgQIECAAAECZxewP4GXEFi=
WZF0fn1qVrOvj73UjAQIECBAgQIAAAQIE/ibgLQECBAgQIECAAAECBAgQIDBfQCEBAgQIECBAgA=
ABAgQIECAwX0AhAQIHFbgcdC9rESBAgAABAgQIECBwSgFLEyBAgAABAgQIECBAgAABAvMFFBIgQ=
IAAAQIECBAgQIAAAQLzBRQSIECAAAECBAgQIECAAIFfBaqSql8/e9a7dX3WzdPu1UOAAAECBAgQ=
IECAAAECZxRYlqTqcZtXJVWPu89NtxYwjwABAgQIECBAgAABAgQIEJgvoJAAAQIECBAgQIAAAQI=
ECBCYL6CQAAECBAgQIECAAAECBAjcX8APXN/f+M83+JYAAQIECBAgQIAAAQIECBCYL6CQAAECBA=
gQIECAAAECBAgQmC+gkAABAgQIECBAgAABAgQIEJgvoJAAAQIECBAg8OICVcm6PhehKlmW5+7gd=
gIECBAYLiCPAAECBAgQIHACgaqk6v6LViVV97/HDQQIECBA4OECLiRAgAABAgQIECBAgAABAgTm=
CygkQIAAAQIECBAgQIAAAQIE5gsoJECAAAECBAgQuKnA5abTDCNAgAABAjcSMIYAAQIECBAgQIA=
AAQIECBCYL6CQAAECBAgQIECAAAECBAgQmC+gkAABAgQIECBAgAABAgQIEJgvoJAAgdcSWJZkXZ=
NleXx3VVL1+HvdSIAAAQIECBAgQIBAwoAAgeMJVCXLcr+91jWput98kwkQIECAAAECBAgQOJ6Aj=
QgQIECAAAECBAgQIECAAIH5AgoJECBAgAABAgQIECBAgACB+QIKCRAgcK3A5doHPUeAAAECBAgQ=
IECAwMMFXEiAAAECBAgQIECAAAECBAjMF1BIgAABAgQIECBAgAABAgQIzBdQSIAAAQIECBAgQIA=
AAQIETi2wLMm6JlWPy6hKqh533w1uMoIAAQIECBAgQIAAAQIECNxdYF2TZbntNcuSrGuyLLedO3=
SaLAIECBAgQIAAAQIECBAgQGC+gEICBAgQIECAAAECBAgQIEBgvoBCAgQIECBAgAABAgQIECBA4=
F8Cw3/g+l+F/keAAAECBAgQIECAAAECBAgMF5BHgAABAgQIECBAgAABAgQIzBdQSIAAAQIECBAg=
QIAAAQIECMwXUEiAAAECBAgQIHA2gaqk6v5bL0tSdf973ECAAAECjxBwBwECBAgQIECAwK0Fqm4=
3cVmSdU2W5XYzTSJAgACBVxTQTIAAAQIECBAgQIAAAQIECMwXUEiAAAECBAgQIECAAAECBAjMF1=
BIgAABAgQIECDwagKXVwvWS4AAAQJJIBAgQIAAAQIECBAgQIAAAQLzBRQSIECAAAECBAgQIECAA=
AEC8wUUEiBAgAABAgQIECBAgAABAvMFFBIgQODgAlVJ1X2XrLrvfNMJECBAgAABAgQIPF3AAgQI=
EPiGwLIk6/qNAf//aFWyrv//xl8ECBAgQIAAAQIECNxewEQCBAgQIECAAAECBAgQIEBgvoBCAgQ=
IECBAgAABAgQIECBAYL6AQgIECAwWuAxuk0aAAAECBAgQIEDgSwIOEyBAgAABAgQIECBAgAABAv=
MFFBIgQIAAAQIECBAgQIAAAQLzBRQSIECAAAECBAgQIECAAAECjxWoSqruc2dVsiy/z/YJAQIEC=
BAgQIAAAQIECBAg8FNgWZKqn++/+qoqqfrqU/c/7wYCBAgQIECAAAECBAgQIEBgvoBCAgQIECBA=
gAABAgQIECBAYL6AQgIECBAgQIAAAQIECBAgQOAcAt/5getzFNqSAAECBAgQIECAAAECBAgQ+I6=
AZwkQIECAAAECBAgQIECAAIH5AgoJECBAgAABAgQIECBAgACB+QIKCRAgQIAAAQIECNxVoCpZ19=
teUZVU3XamaQQIEBguII8AAQIECBAgQOCFBaqSqq8DVCVVX3/OEwQIECDwNAEXEyBAgAABAgQIE=
CBAgAABAvMFFBIgQIAAAQIECBAgQIAAAQLzBRQSIECAAAECBAgQOJzA5XAbWYgAAQKnFxBAgAAB=
AgQIECBAgAABAgQIzBdQSIAAAQIECBAgQIAAAQIECMwXUEiAAAECBAgQIECAAAECBAjMF1BIgAA=
BArcUWJbk7S1Zlu9PrUqqvj/HBAIECBAgQIAAAQIJAwIECHxPYN+Tff/ejEc9XZUsy+dvW9ek6v=
PnnSRAgAABAgQIECBwXAGbESBAgAABAgQIECBAgAABAvMFFBIgQIAAAQIECBAgQIAAAQLzBRQSI=
ECAwDMFLs+83N0ECBAgQIAAAQIvJCCVAAECBAgQIECAAAECBAgQmC+gkAABAgQIECBAgAABAgQI=
EJgvoJAAAQIECBAgQIAAAQIECBCYL/DNwnVNqq4fsixJ1fXPe5IAAQIECBAgQIAAAQIECNxKoDv=
ZtmTbbjXx/nPW9eM7liVZ/3VuWT4+6wQBAgQIECBAgAABAgQIECBwYgGrEyBAgAABAgQIECBAgA=
ABAvMFFBIgQIAAAQIECBAgQIAAAQLzBR5jHAijAAAQAElEQVRUeHnQPa4hQIAAAQIECBAgQIAAA=
QIE/kHARwQIECBAgAABAgQIECBAgMB8AYUECBAgQIAAAQIECBAgQIDAfAGFBAgQIECAAAECBAj8=
KlCVVP362WffretnTzpHgACBxwq4jQABAgQIECBA4HUE9j3ZtqT7Z/O2/Xx99Ffr+v6Gy5Ksa7I=
s75/xDQECBF5ZQDsBAgQIECBAgAABAgQIECAwX0AhAQIECBAgQIAAAQIECBAgMF9AIQECBAgQIE=
CAAAECXxfwA9dfN/MEAQLPFXA7AQIECBAgQIAAAQIECBAgMF9AIQECBAgQIECAAAECBAgQIDBfQ=
CEBAgQIECBAgAABAgQIECAwX0AhAQIECLy4QFVS9TWEqq+df+bp7mfe7m4CBAgQIECAwGEELEKA=
AIFxAvuebFuy77+m7XvS/etnR323LEnV79tVJev6++c+IUCAAAECBAgQIPCBgK8JECBAgAABAgQ=
IECBAgACB+QIKCRAgQIAAAQIECBAgQIAAgfkCCgkQIECAwB8FLn/81pcECBAgQIAAAQInEbAmAQ=
IECBAgQIAAAQIECBAgMF9AIQECBAgQIECAAAECBAgQIDBfQCEBAgQIECBAgAABAgQIECAwX+C1C=
quSqs81VyVVnzv77FPblnQn3c/exP0ECBAgQIAAAQIECBAgcEuB7mTb3p/Ynez7+9///Ob5r6qS=
qp97VCVVP997RYAAAQIECBAgQIAAAQIECHxXwPMECBAgQIAAAQIECBAgQIDAfAGFBAgQIECAAAE=
CBAgQIECAwHwBhf8RuPznhb8JECBAgAABAgQIECBAgMA4AUEECBAgQIAAAQIECBAgQIDAfAGFBA=
gQIECAAAECBAgQIECAwHwBhQQIECBAgAABAgQInFqgKlnXZFnez6hKqt7//kjfdCf7/mOj7uTtL=
en+8d6fBAh8Q8CjBAgQIECAAAECBJ4osO/JtiXdHy+xbR+fOcqJqmRZkqqk6ihb2YMAgZcWEE+A=
AAECBAgQIECAAAECBAjMF1BIgAABAgQIECBAgAABAgQIzBdQSIAAAQIECBAgQIDASAE/cD3yn1U=
UgesFPEmAAAECBAgQIECAAAECBAjMF1BIgAABAgQIECBAgAABAgQIzBdQSIAAAQIECBAgQIAAAQ=
IECMwXUEiAAAECBM4ksCzJuibL8vvWy5JU/f75ET/pTrp/36w76f79c58QIECAAAECBL4r4HkCB=
AgQuL9Ad7Jtyb5//q5t+/zZZ59c16Tq2Vu4nwABAgQIECBA4E8CviNAgAABAgQIECBAgAABAgTm=
CygkQIAAAQIECBAgQIAAAQIE5gsoJECAAAECZxe4nD3A/gQIECBAgACBBwi4ggABAgQIECBAgAA=
BAgQIEJgvoJAAAQIECBAgQIAAAQIECBCYL6CQAAECBAgQIECAAAECBAgQmC+g8OAC65pU/brkuv=
76/sjvut/frjvZtmTf3z/jGwIECBAgQIAAAQIECBC4icDNhmxb0v31cfuedH/9OU8QIECAAAECB=
AgQIECAAAECnxZwkAABAgQIECBAgAABAgQIEJgvoJAAAQIECBAgQIAAAQIECBCYL6DwRAKXE+1q=
VQIECBAgQIAAAQIECBA4lIBlCBAgQIAAAQIECBAgQIAAgfkCCgkQIECAAAECBAgQIECAAIH5Ago=
JECBAgAABAgQIECDwWIGqpOrHnev64+8z/Nn98Zb7nmxb0v3xWScIPFbAbQQIECBAgAABAgQI/K=
/Avidvb8m+/++nX3vdnez7155xmgABAvcVMJ0AAQIECBAgQIAAAQIECBCYL6CQAAECBAgQIECAA=
AECBAgQmC+gkAABAgQIECBAgAABAs8R8APXz3F366sK6CZAgAABAgQIECBAgAABAgTmCygkQIAA=
AQIECBAgQIAAAQIE5gsoJECAAAECBAgQIECAAAECBOYLKCRAgAABAgTuKlCVrGuyLHe95mbDu5P=
uz4/rTro/f95JAgQIECBA4EkCriVAgACBlxToTrbtNunbdps5phAgQIAAAQIECNxRwGgCBAgQIE=
CAAAECBAgQIEBgvoBCAgQIECBAgAABAgQIECBAYL6AQgIECBAgQODuApe73+ACAgQIECBAgMAHA=
r4mQIAAAQIECBAgQIAAAQIE5gsoJECAAAECBAgQIECAAAECBOYLKCRAgAABAgQIECBAgAABAgTm=
CygkcEuBZbnltPvN6k66vz6/O3l7S7q//qwnCBAgQIAAAQIECBAg8EyBqXfve7JtSfdtC7fttvN=
MI0CAAAECBAgQIECAAAECjxBwBwECBAgQIECAAAECBAgQIDBfQCEBAgQIECBAgAABAgQIECAwX0=
AhgVsKXG45zCwCBAgQIECAAAECBAgQuJmAQQQIECBAgAABAgQIECBAgMB8AYUECBAgQIAAAQIEC=
BAgQIDAfAGFBAgQIECAAAECBAgQIHByge7vBXQn3d+b4enDC1iQAAECBAgQIECAAIGDC3Qn25bs=
++0X3fek+/ZzTSRA4HACFiJAgAABAgQIECBAgAABAgTmCygkQIAAAQIECBAgQIAAAQIE5gsoJEC=
AAAECBAgQIECAAIF3BPzA9TswPj6jgJ0JECBAgAABAgQIECBAgACB+QIKCRAgQIAAAQIECBAgQI=
AAgfkCCgkQIECAAAECBAgQIECAAIH5AgoJECBAgAABAucQ6L7Nnt3J21vSfZt5phAgQIAAgXMI2=
JIAAQIECBxDYNuS7vvu0p3s+33vMJ0AAQL/x96dI7myY1sC3RZShFRTgFbTgFbT8KH4UDAUjIQG=
iRRDJMX6fPkz8zW3iYaNE1xmlxGkO3DO2YtX8VBAgAABAtsUMBUBAgQIECBAgAABAgQIECAwv4C=
EBAgQIECAAAECBAgQIECAwPwCEhIgQIAAAQIEkhcIBAgQIECAwOQC4hEgQIAAAQIECBAgQIAAAQ=
LzC0hIgAABAgQIECBAgAABAgQIzC8gIQECBAgQIECAAAECBAgQIDC/gIQECGxKoPek98uO1HvS+=
2VrqkaAAAECBAgQIECAwIMJGPdmAmMk65qMcZuWrd2mjy4ECBAgQIAAAQIECBAg8AACRiRAgAAB=
AgQIECBAgAABAgTmF5CQAAECBAgQIECAAAECBAgQmF9AQgJPJvDyZHnFJUCAAAECBAgQIECAwB8=
CfhAgQIAAAQIECBAgQIAAAQLzC0hIgAABAgQIECBAgAABAgQIzC8gIQECBAgQIECAAAECBAgQuI=
bAGEnv16ic9J60dp3as1aViwABAgQIECBAgAABAp8V6D1p7bO7vr++te/XUIHAswrITYAAAQIEC=
BAgQIAAAQIECMwvICEBAgQIECBAgAABAgQIECAwv4CEBAgQIECAAAECBAgQIPC4Ag64ftzv7taT=
60eAAAECBAgQIECAAAECBAjMLyAhAQIECBAgQIAAAQIECBAgML+AhAQIECBAgAABAgQIECBAgMD=
8AhISIECAAAECBAh8U6C1bxb4zfYxknVNev/NQrcJECBAgMDPBdwhQIAAAQIEfiAwRtJa0vsPbt=
7g0hhJ7zdopAUBAgQIECDwLAJyEiBAgAABAgQIECBAgAABAvMLSEiAAAECBAgQIECAAAECBAjML=
yAhAQIECBAgQOAhBF4eYkpDEiBAgACBzQoYjAABAgQIECBAgAABAgQIEJhfQEICBAgQIECAAAEC=
BAgQIEBgfgEJCRAgQIAAAQIECBAgQIAAgfkFJCRAgMDHBHr/2LpLrOo96f0SldQgQIAAAQIECBA=
gQOBfAn4+s0DvSWvJGPdV6D0Z474z6E6AAAECBAgQIECAAIG5BaQjQIAAAQIECBAgQIAAAQIE5h=
eQkAABAgQIECBAgAABAgQIEJhfQEICBLYm8LK1gcxDgAABAgQIECBAgMAEAiIQIECAAAECBAgQI=
ECAAAEC8wtISIAAAQIECBAgQIAAAQIECMwvICEBAgQIECBAgAABAgQIEHgygd6T3m8buvdkXZPe=
b9v3P928IUCAAAECBAgQIECAwAQCrSW9bydIa9uZxSQE/hDwgwABAgQIECBAgAABAgQIEJhfQEI=
CBAgQIECAAAECBAgQIEBgfgEJCRAgQIAAAQIECBAgQIDAFQUccH1F3M+UtpYAAQIECBAgQIAAAQ=
IECBCYX0BCAgQIECBAgAABAgQIECBAYH4BCQkQIECAAAECBAgQIECAAIH5BSQkQIAAAQIECBCYU=
2CMpPf7Zes96f1+/XUmQIAAgb8K+ESAAAECBAg8hsAYybomY2xv3ta2N5OJCBAgQIAAgb8K+ESA=
AAECBAgQIECAAAECBAjMLyAhAQIECBAgQIAAAQIECBAgML+AhAQIECBAgAABApcReLlMGVUIECB=
AgMBVBBQlQIAAAQIECBAgQIAAAQIE5heQkAABAgQIECBAgAABAgQIEJhfQEICBAgQIECAAAECBA=
gQIEBgfgEJCRAg8PACvd8/Qu9Ja8kY95/FBAQIECBAgAABAgR+IOASgU0J9J60tqmR/jLMGEnvf=
7nkAwECBAgQIECAAAECBB5BwIwECBAgQIAAAQIECBAgQIDA/AISEiBAgAABAgQIECBAgAABAvML=
SEiAAIFPC7x8eocNBAgQIECAAAECBAjcWUB7AgQIECBAgAABAgQIECBAYH4BCQkQIECAAAECBAg=
QIECAAIH5BSQkQIAAAQIECBAgQIAAAQIEtiLQezLGNab5fM0xktaS3j+/1w4CBAgQIECAAAECBA=
g8g8AYSWtJ79tP23syxvbnNOF3BewnQIAAAQIECBAgQIAAAQIE5heQkAABAgQIECBAgAABAgQIE=
JhfQEICBAgQIECAAAECBAgQIPDcAs9xwPVzf8fSEyBAgAABAgQIECBAgACB5xCQkgABAgQIECBA=
gAABAgQIEJhfQEICBAgQIECAAAECBAgQIEBgfgEJCRAgQIAAAQIECNxYoPek9xs3/UC73pPeP7D=
QEgIECDyigJkJECBAgAABAl8U6D1pLRnjiwXusK21OzTVkgABAgQIbEHADAQIECBAgAABAgQIEC=
BAgMD8AhISIECAAAECBAgQIECAAAEC8wtISIAAAQIECBAg8DQCL0+TVFACBAgQ+IeACwQIECBAg=
AABAgQIECBAgMD8AhISIECAAAECBAgQIECAAAEC8wtISIAAAQIECBAgQIAAAQIECMwvICEBAgQI=
XEdgjKT369S+RNXek3VNer9ENTUIECBAgAABAgS2LmA+AgR+LjBG0lrS+8/XbPlOa1uezmwECBA=
gQIAAAQIECNxSQC8CBAgQIECAAAECBAgQIEBgfgEJCRAgQIAAAQIECBAgQIAAgfkFJCRAgMCMAi=
8zhpKJAAECBAgQIECAwDcEbCVAgAABAgQIECBAgAABAgTmF5CQAAECBAgQIECAAAECBAgQmF9AQ=
gIECBAgQIAAAQIECBAgQGB+gW8n7P3bJW5Sqv+4ogAAEABJREFUoPek95u00oQAAQIECBAgQIAA=
AQKbE2gtaS0ZY3OjfXigMZLeP7zcwr8K+ESAAAECBAgQIECAAAECBAjMLyAhAQIECBAgQIAAAQI=
ECBAgML+AhAQIECBAgAABAgQIECBAgMDGBS5wwPXGExqPAAECBAgQIECAAAECBAgQuICAEgQIEC=
BAgAABAgQIECBAgMD8AhISIECAAAECBAgQIECAAAEC8wtISIAAAQIECBAgQIDAvwV6T8b496ft/=
+49Wdek9+3PakICBO4toD8BAgQIECBAYA6BMZJ1TcaYI0/vyRhzZJGCAAECBLYgYAYCBAgQIECA=
AAECBAgQIEBgfgEJCRAgQIAAAQIECBAgQIAAgfkFJCRAgAABAgQIECCwHYGX7YxiEgIECEwmIA4=
BAgQIECBAgAABAgQIECAwv4CEBAgQIECAAAECBAgQIECAwPwCEhIgQIAAAQIECBAgQIAAAQLzC0=
hIgAABAk8n0HvS+2PG7j3pPRnjMec3NQECBAgQIEDgbgIaEyDwUAKtJa091MgfGra1Dy2ziAABA=
gQIECBAgACBrwrYR4AAAQIECBAgQIAAAQIECMwvICEBAgQIECBAgAABAgQIECAwv4CEBAgQIHAX=
gZe7dNWUAAECBAgQIEDgaQUEJ0CAAAECBAgQIECAAAECBOYXkJAAAQIECBAgQIAAAQIECBCYX0B=
CAgQIECBAgAABAgQIECBAYH6BmRP2/tjpek9aS3p/7BymJ0CAAAECBAgQIECAwN8Fek/WNRnj73=
fm+dzatrKYhgABAgQIECBAgAABAgQIEJhfQEICBAgQIECAAAECBAgQIEBgfgEJCRAgQIAAAQIEC=
BAgQIAAgfkFrp3w5doN1CdAgAABAgQIECBAgAABAgR+K2ABAQIECBAgQIAAAQIECBAgML+AhAQI=
ECBAgAABAgQIECBAgMD8AhISIECAAAECBAgQIPAAAq09wJAfHLH3pLWk9w9usIwAgUsIqEGAAAE=
CBAgQIHAFgTGS1pLer1B8YyXHSMbY2FDGIUCAAIG/C/hMgAABAgQIECBAgAABAgQIzC8gIQECBA=
gQIECAAAECBAgQIDC/gIQECBAgQIAAAQIECHxCwAHXn8CylACBLQmYhQABAgQIECBAgAABAgQIE=
JhfQEICBAgQIECAAAECBAgQIEBgfgEJCRAgQIAAAQIECBAgQIAAgfkFJCRAgAABAtsR6D0ZYzvz=
XGKSMZLek94vUU0NAgQIECBAgMBXBewjQIDA1wV6T1pLxvh6jUfZWUqyLEkpjzKxOQkQIECAAAE=
CBAj8WcB7AgQIECBAgAABAgQIECBAYH4BCQkQIECAAAECBAgQIECAAIH5BSQkQIAAAQI/Fnj58W=
VXCRAgQIAAAQIEHlLA0AQIECBAgAABAgQIECBAgMD8AhISIECAAAECBAgQIECAAAEC8wtISIAAA=
QIECBAgQIAAAQIECMwvIOHNBXpPer9525s17D1Z16T3m7XUiAABAgQIECBAgAABAt8SGCNpLen9=
W2W2vflP09WaLEtSyp8uekuAAAECBAgQIECAAAECBAg8voAEBAgQIECAAAECBAgQIECAwPwCEhI=
gQIAAAQIECBAgQIAAAQLzC0iYFwYECBAgQIAAAQIECBAgQGB2AfkIECBAgAABAgQIECBAgACB+Q=
UkJECAAAECBAgQIECAAAECBOYXkJAAAQIECBAgQIAAAQLfEej9O7sfZ2/vSe+PM69JCfxdwGcCB=
AgQIECAAIHnEOg9aS0Z4znyLktS63NklZIAAQIfEbCGAAECBAgQIECAAAECBAgQmF9AQgIECBAg=
QIAAAQIECBAgQGB+AQkJECBAgAABAgQIEJhLwAHXc32f0hC4lIA6BAgQIECAAAECBAgQIECAwPw=
CEhIgQIAAAQIECBAgQIAAAQLzC0hIgAABAgQIECBAgAABAgQIzC8gIQECBAgQIPBBgXVNav3g4g=
df1nuyrknvDx7E+AQIECBAgMC/BfwmQIDANAJjJK0lvU8T6ZdBSknWNSnll8vcJECAAAECBAgQI=
HAW8CJAgAABAgQIECBAgAABAgTmF5CQAAECBAgQIECAAAECBAgQmF9AQgIECBAg8LACLw87ucEJ=
ECBAgAABAjcX0JAAAQIECBAgQIAAAQIECBCYX0BCAgQIECBAgAABAgQIECBAYH4BCQkQIECAAAE=
CBAgQIECAAIH5BSQk8GOBWpNaf3xvxqu9J73PmEwmAgQIECBAgAABAgQeUaD3pLVkjEtNv+06tS=
bLsu0ZTUeAAAECBAgQIECAAAECBLYvYEICBAgQIECAAAECBAgQIEBgfgEJCRAgQIAAAQIECBAgQ=
IAAgfkFJHwEgZdHGNKMBAgQIECAAAECBAgQILBhAaMRIECAAAECBAgQIECAAAEC8wtISIAAAQIE=
CBAgQIAAAQIECMwvICEBAgQIECBAgAABAgSeRKDWZF2TUp4jcO/Juia9P0deKX8j4DYBAgQIECB=
AgACBOwiMkbSW9H6H5ndoWUqyLEmtd2iuJQECBM4CXgQIECBAgAABAgQIECBAgMD8AhISIECAAA=
ECBAgQIECAAAEC8wtISIAAAQIECBAgQIAAgRsLOOD6xuDaETgLeBEgQIAAAQIECBAgQIAAAQLzC=
0hIgAABAgQIECBAgAABAgQIzC8gIQECBAgQIECAAAECBAgQIDC/gIQECBAgQIDAvALLktQ6b76/=
J+s9aS0Z4+93fCZAgAABAgQIECBAgMD1BHpPWkvGuF6PLVWuNVmWpJQtTWUWAgQIECBAgACBs4A=
XAQIECBAgQIAAAQIECBAgML+AhAQIECBAgAABAgQIECBAgMD8AhISIECAAAEC1xN4uV5plQkQIE=
CAAAECnxKwmAABAgQIECBAgAABAgQIEJhfQEICBAgQIECAAAECBAgQIEBgfgEJCRAgQIAAAQIEC=
BAgQIAAgfkFJCQwjUCtybJME+e3QcZIWkt6/+1SCwgQIECAAAECBAgQIPAtgTGS1pLev1XmoTYv=
S1LrQ41sWAIECBAgQIAAAQIECBAgQIAAAQIECBAgQIAAAQIECBCYX0BCAgQIECBAgAABAgQIECB=
AYH4BCQlcRODlIlUUIUCAAAECBAgQIECAAIErCShLgAABAgQIECBAgAABAgQIzC8gIQECBAgQIE=
CAAAECBAgQIDC/gIQECBAgQIAAAQIECBAgsFWBUpJ1TWrd6oSXn6v3ZF2T3i9f+7krSk+AAAECB=
AgQIECAwFmgtaS1ZIzzp/lfpSTLkpQyf1YJCRA4C3gRIECAAAECBAgQIECAAAEC8wtISIAAAQIE=
CBAgQIAAAQIECMwvICEBAgQIECBAgAABAgQI/F3AAdd/F/H58QUkIECAAAECBAgQIECAAAECBOY=
XkJAAAQIECBAgQIAAAQIECBCYX0BCAgQIECBAgAABAgQIECBAYH4BCQkQIECAAAECGxKoNal1Qw=
PdYJTek95v0EgLAgQIEHhuAekJECBA4GkExkjWNRnjaSL/8Ry5LEkpz5NZUgIECBAgQIDADwVcJ=
ECAAAECBAgQIECAAAECBOYXkJAAAQIECBAgQIAAAQIECBCYX0BCAgQIECBA4KkFXp46vfAECBAg=
QOCJBEQlQIAAAQIECBAgQIAAAQIE5heQkAABAgQIECBAgAABAgQIEJhfQEICBAgQIECAAAECBAg=
QIEBgfgEJCRC4n0Ctybomtd5vhlt37j1Z16T3W3fWjwABAgQIECBAgMBzC0j/2AKlJMuS1PrYOU=
xPgAABAgQIECBAgAABAtcVUJ0AAQIECBAgQIAAAQIECBCYX0BCAgQIECBAgAABAgQIECBAYH4BC=
Qk8i8DLswSVkwABAgQIECBAgAABAj8QcIkAAQIECBAgQIAAAQIECBCYX0BCAgQIECBAgAABAgQI=
ECBAYH4BCQkQIECAAAECBAgQIECAwEUFak1qvWjJzRfrPel902MajgABAgQIECBAgACBjQuUktS=
68SEvMF6tybIkpVygmBIECPxdwGcCBAgQIECAAAECBAgQIEBgfgEJCRAgQIAAAQIECBAgQIAAgf=
kFJCRAgAABAgQIECBAgACBBxRwwPUDfmn3HVl3AgQIECBAgAABAgQIECBAYH4BCQkQIECAAAECB=
AgQIECAAIH5BSQkQIAAAQIECBAgQIAAAQIE5heQkAABAgQIECBA4DsCtSbLkpTynSqPtbf3ZF0f=
a2bTEiBAgAABAgQIECCwLYFak1K2NdMlp1mWpNZLVlSLAAECBAgQIPARAWsIECBAgAABAgQIECB=
AgACB+QUkJECAAAECBAgQIECAAAECBOYXkJAAAQIECBAgsG2Bl22PZzoCBAgQIPAgAsYkQIAAAQ=
IECBAgQIAAAQIE5heQkAABAgQIECBAgAABAgQIEJhfQEICBAgQIECAAAECBAgQIEBgfgEJCRAg8=
AmBUpJlSWr9xKYHX1rrgwcwPgECBAgQIECAAIGzgNddBWq9a/urNC8lWZaklKuUV5QAAQIECBAg=
QIAAAQIEviJgDwECBAgQIECAAAECBAgQIDC/gIQECBAgQIAAAQIECBAgQIDA/AISEiCwGYGXzUx=
iEAIECBAgQIAAAQIEphMQiAABAgQIECBAgAABAgQIEJhfQEICBAgQIECAAAECBAgQIEBgfgEJCR=
AgQIAAAQIECBAgQIDAswvUmtQ6t8I5Xa1Jred3XgQIECBAgAABAgQIEPi6QClJKV/fv7WdtSbLk=
pSytcnMQ+DzAnYQIECAAAECBAgQIECAAAEC8wtISIAAAQIECBAgQIAAAQIECMwvICEBAgQIECBA=
gAABAgQIELiGgAOur6H69Zp2EiBAgAABAgQIECBAgAABAvMLSEiAAAECBAgQIECAAAECBAjMLyA=
hAQIECBAgQIAAAQIECBAgML+AhAQIECBAgAABAk8mUGuyrkmt8wavdd5skhEgQOCLArYRIECAAA=
ECXxRYli9u3NC2UpJlSWrd0FBGIUCAAAECBK4hoCYBAgQIECBAgAABAgQIECAwv4CEBAgQIECAA=
AECBAgQIECAwPwCEhIgQIAAAQIECHxT4OWb+20nQIAAAQI3ENCCAAECBAgQIECAAAECBAgQmF9A=
QgIECBAgQIAAAQIECBAgQGB+AQkJECBAgAABAgQIECBAgACB+QUkJECAwPwCtSa1zpez1vkySUS=
AAAECBAgQIHAtAXUJfEyg1o+t2+KqWpNlSUrZ4nRmIkCAAAECBAgQIECAwC0E9CBAgAABAgQIEC=
BAgAABAgTmF5CQAAECBAgQIECAAAECBAgQmF9AQgIECHxc4OXjS60kQIAAAQIECBAgQGBTAoYhQ=
IAAAQIECBAgQIAAAQIE5heQkAABAgQIECBAgAABAgQIEJhfQEICBAgQIECAAAECBAgQIEDg4QRq=
TdY1KeWDoz/AslofYEgjEiBAgAABAgQIECDwUHu1X/4AABAASURBVAK1JqU81Mh/DLssSa1/vPW=
DwOcErCZAgAABAgQIECBAgAABAgTmF5CQAAECBAgQIECAAAECBAgQmF9AQgIECBAgQIAAAQIECB=
Ag8KQCT3XA9ZN+x2ITIECAAAECBAgQIECAAIGnEhCWAAECBAgQIECAAAECBAgQmF9AQgIECBAgQ=
IAAAQIECBAgQGB+AQkJECBAgAABAgQIPILAsiS1PsKkv56x1l/fd5cAAQLXElCXAAECBAgQmF+g=
1sfJWEqyLEkpjzOzSQkQIECAwCMImJEAAQIECBAgQIAAAQIECBCYX0BCAgQIECBAgAABAgQIECB=
AYH4BCQkQIECAAAECBOYXeJk/ooQECBAg8BsBtwkQIECAAAECBAgQIECAAIH5BSQkQIAAAQIECB=
AgQIAAAQIE5heQkAABAgQIECBAgAABAgQIEJhfQEICBAgQ2KBArcmybHCwD45Ua1LrBxdbRoAAA=
QIECBAgcAsBPQhMJVBKUuv2I9WaLEtSyvZnNSEBAgQIECBAgAABAlMICEGAAAECBAgQIECAAAEC=
BAjMLyAhAQIECBAgQIAAAQIECBAgML+AhAQIEJhK4GWqNMIQIECAAAECBAgQuJiAQgQIECBAgAA=
BAgQIECBAgMD8AhISIECAAAECBAgQIECAAAEC8wtISIAAAQIECBAgQIAAAQIECMwvcP+EpSTrmt=
R6/1k+O0Gtn91hPQECBAgQIECAAAECBD4nUGtSyuf23Gp1KcmyJLXeqqM+XxewkwABAgQIECBAg=
AABAgQIEJhfQEICBAgQIECAAAECBAgQIEBgfgEJCRAgQIAAAQIECBAgQIAAga0KXO6A660mNBcB=
AgQIECBAgAABAgQIECBwOQGVCBAgQIAAAQIECBAgQIAAgfkFJCRAgAABAgQIECBAgAABAgTmF5C=
QAAECBAgQIECAAIGrCNSa1HqV0lcpWutVyipKgMBWBMxBgAABAgQIENiQQK0bGuZ/R6k1WZaklP=
+94BcBAgQIEHhEATMTIECAAAECBAgQIECAAAEC8wtISIAAAQIECBAgQIAAAQIECMwvICEBAgQIE=
CBAgACBDQi8bGAGIxAgQGBqAeEIECBAgAABAgQIECBAgACB+QUkJECAAAECBAgQIECAAAECBOYX=
kJAAAQIECBAgQIAAAQIECBCYX0BCAgQIECBwCYFak3VNar1EtevWqPW69VUnQIAAAQIECGxRwEw=
ECNxHoJSklPv0/nvXUpJlSWr9+x2fCRAgQIAAAQIECBCYRUAOAgQIECBAgAABAgQIECBAYH4BCQ=
kQIECAAAECBAgQIECAAIH5BSQkQIAAgdsKvNy2nW4ECBAgQIAAAQIE/hDwgwABAgQIECBAgAABA=
gQIEJhfQEICBAgQIECAAAECBAgQIEBgfgEJCRAgQIAAAQIECBAgQIAAgfkFJPyiQK1JrV/cfINt=
td6giRYECBAgQIAAAQIECBD4k0Ctf/pwp7e1JsuSlHKnAbbb1mQECBAgQIAAAQIECBAgQIDA/AI=
SEiBAgAABAgQIECBAgAABAvMLSEiAAAECBAgQIECAAAECBAjML3C1hC9Xq6wwAQIECBAgQIAAAQ=
IECBAg8EkBywkQIECAAAECBAgQIECAAIH5BSQkQIAAAQIECBAgQIAAAQIE5heQkAABAgQIECBAg=
AABAv8SqDVZ16TWf33eys9ak1q3Mo05CDyqgLkJECBAgAABAgQ+K1BKUutnd11mfSnJsiS1Xqae=
KgQIECDwLAJyEiBAgAABAgQIECBAgAABAvMLSEiAAAECBAgQIECAAAECBAjMLyAhAQIECBAgQIA=
AAQIfEXDA9UeUrCFAYLsCJiNAgAABAgQIECBAgAABAgTmF5CQAAECBAgQIECAAAECBAgQmF9AQg=
IECBAgQIAAAQIECBAgQGB+AQkJECBAgMATC9Sa1LodgFq3M4tJCBAgQIAAgckExCFAgMBvBGpNS=
vnNogvfXpZkWZJSLlxYOQIECBAgQIAAAQLPKiA3AQIECBAgQIAAAQIECBAgML+AhAQIECBAgAAB=
AgQIECBAgMD8AhISIECAAIG/Cbz87bOPBAgQIECAAAECEwiIQIAAAQIECBAgQIAAAQIECMwvICE=
BAgQIECBAgAABAgQIECAwv4CEBAgQIECAAAECBAgQIECAwPwCEj6PQK3Juia13jdzrfftrzsBAg=
QIECBAgAABArcRGOM2fb7Spdav7Pr8nlKSdU1K+fzeS+9QjwABAgQIECBAgAABAgQIEJhfQEICB=
AgQIECAAAECBAgQIEBgfgEJCRAgQIAAAQIECBAgQIAAgfkFnjnhyzOHl50AAQIECBAgQIAAAQIE=
nkpAWAIECBAgQIAAAQIECBAgQGB+AQkJECBAgAABAgQIECBAgACB+QUkJECAAAECBAgQIECAwEM=
L1JrUmpRy+xilJLXevq+OBL4gYAsBAgQIECBAgMAXBcZIWktaS8b4YpErbyslqfW6TZYlWZbr9l=
CdAAECBL4toAABAgQIECBAgAABAgQIECAwv4CEBAgQIECAAAECBAgQIECAwPwCEhIgQIAAAQIEC=
BAgMImAA64n+SLFIHAdAVUJECBAgAABAgQIECBAgACB+QUkJECAAAECBAgQIECAAAECBOYXkJAA=
AQIECBAgQIAAAQIECBCYX0BCAgQIECBA4JEEak2WJan1tlOXctt+uhEgQIAAAQKXFlCPAAECPxc=
YI2ktaS0Z41/rev/X7y3+rPU6U5WSrGtSynXqq0qAAAECBAgQIEDg+gI6ECBAgAABAgQIECBAgA=
ABAvMLSEiAAAECBAgQIECAAAECBAjMLyAhAQIECBB4PIGXxxvZxAQIECBAgACBOwtoT4AAAQIEC=
BAgQIAAAQIECMwvICEBAgQIECBAgAABAgQIECAwv4CEBAgQIECAAAECBAgQIECAwPwCEhLYuECt=
ybIktV5/0FqTWq/f5ysdek96/8pOewgQIECAAAECBAgQOAv0nrSWjHH+9N/XGEnv//28tXfLcqG=
J/qdMKcmyJMvyPx/8I0CAAAECBAgQIECAAAECBOYTkIgAAQIECBAgQIAAAQIECBCYX0BCAgQIEC=
BAgAABAgQIECBAYH4BCTct8LLp6QxHgAABAgQIECBAgAABAg8jYFACBAgQIECAAAECBAgQIEBgf=
gEJCRAgQIAAAQIECBAgQIAAgfkFJCRAgAABAgQIECBAgACB2wqUktSa1HrdvrVet/53qvee9J6s=
a9L7dyrZ+1EB6wgQIECAAAECBOYQ6D1Z16T3n+fp/ef37n2nlKSU709Ra7IsSSnfr6UCAQIEZhK=
QhQABAgQIECBAgAABAgQIEJhfQEICBAgQIECAAAECBAgQIEBgfgEJCRAgQIAAAQIECBAgcCsBB1=
zfSlofAv8UcIUAAQIECBAgQIAAAQIECBCYX0BCAgQIECBAgAABAgQIECBAYH4BCQkQIECAAAECB=
AgQIECAAIH5BSQkQIAAAQIECFxdoNZkXZNaL9+q1svXvFTF3v9aqfdkXZPe/3rdJwIECBAgcAMB=
LQgQIPAwAr0n65r0/rGRW/vYunusqvXrXUtJliWp9es17CRAgAABAgQIEHg6AYEJECBAgAABAgQ=
IECBAgACB+QUkJECAAAECBAgQIECAAAECBOYXkJAAAQIECBC4gsDLFWoqSYAAAQIECBD4hoCtBA=
gQIECAAAECBAgQIECAwPwCEhIgQIAAAQIECBAgQIAAAQLzC0hIgAABAgQIECBAgAABAgQIzC8gI=
QEC1xCoNan1cpVrTWq9XL1LVhoj6f3HFXtP1jXp/cf3XSVAgAABAgQIECDwjAJjJK0lvX8u/RjJ=
GJ/b89/V131XSlLr53vUmixLUsrn99pBgAABAgQIECBAgAABAgQI/F3AZwIECBAgQIAAAQIECBA=
gQGB+AQkJECBAgAABAgQIECBAgACB+QUkJPA9gZfvbbebAAECBAgQIECAAAECBG4ioAkBAgQIEC=
BAgAABAgQIECAwv4CEBAgQIECAAAECBAgQIECAwPwCEhIgQIAAAQIECBAgQIAAgQ8I1Jqsa1LrB=
xb/Zkkpv1lwx9tj/L5578m6Jr3/fu1mVhiEAAECBAgQIECAwIUFxkhaS1pLxvha8d6/tu8Wu2pN=
SvlYp1KSZUlq/dh6qwgQIHA1AYUJECBAgAABAgQIECBAgACB+QUkJECAAAECBAgQIECAAAECBOY=
XkJAAAQIECBAgQIAAAQIE/iPggOv/UHgzm4A8BAgQIECAAAECBAgQIECAwPwCEhIgQIAAAQIECB=
AgQIAAAQLzC0hIgAABAgQIECBAgAABAgQIzC8gIQECBAgQIECAwI8Fak1q/fG9j1ytNSnlIytvv=
6b3pPeP9+09Wdek94/vsZIAAQIEtiVgGgIECBD4vMAYSWtJa8kYn9//5x1jJGP8+cq23tf6+3lq=
TZYlKeX3a60gQIAAAQIECBC4j4CuBAgQIECAAAECBAgQIECAwPwCEhIgQIAAAQIECBAgQIAAAQL=
zC0hIgAABAgQIPKfAy3PGlpoAAQIECDytgOAECBAgQIAAAQIECBAgQIDA/AISEiBAgAABAgQIEC=
BAgAABAvMLSEiAAAECBAgQIECAAAECBAjMLyAhAQIE/hCoNVnXpNY/Pn7qR62fWn7Txb1/rV3vy=
bomvX9tv10ECBAgQIAAAQIENibww3HGSFpLWkvG+OGSL13s/UvbbrKplKSUH7cqJVmWpNYf33eV=
AAECBAgQIECAAAECBAhsXMB4BAgQIECAAAECBAgQIECAwPwCEhIgQIAAAQIECBAgQIAAAQLzC0h=
IYHqBl+kTCkiAAAECBAgQIECAAIHfClhAgAABAgQIECBAgAABAgQIzC8gIQECBAgQIECAAAECBA=
gQIDC/gIQECBAgQIAAAQIECBAgQGBegVqTWpNSPpax1o+tu8eq3r/T9V97e096T3r/12c/CRAgQ=
IAAAQIECMwgMEbSWtJaMsblE42RjHH5upequCz/rFRrsixJKf+85woBAjMLyEaAAAECBAgQIECA=
AAECBAjMLyAhAQIECBAgQIAAAQIECBAgML+AhAQIECBAgAABAgQIECDwSAIOuH6kb2tLs5qFAAE=
CBAgQIECAAAECBAgQmF9AQgIECBAgQIAAAQIECBAgQGB+AQkJECBAgAABAgQIECBAgACB+QUkJE=
CAAAECBAgQmEag1mRZklp/HanWpNZfr7nn3d4v0733pPek96T3y9RUhQABAg8rYHACBAgQeHiB1=
pLWkjGuG6W169b/bvVl+VeFUpJlSWr912c/CRAgQIAAAQIEkkAgQIAAAQIECBAgQIAAAQIE5heQ=
kAABAgQIECBAgAABAgQIEJhfQEICBAgQIECAwEYFXjY6l7EIECBAgMBDChiaAAECBAgQIECAAAE=
CBAgQmF9AQgIECBAgQIAAAQIECBAgQGB+AQkJECDbl3vWAAAQAElEQVRAgAABAgQIECBAgACB+Q=
UkJECAwKMKnE6n/N//e8i6JrX+OEWtP76+hau9X36K3pPek94vX1tFAgQIECBAgACBxxZ4hOl7T=
9Y1GeN20/Z+u16f7VRKsizJ//t/h/yf//P+2e3WEyBAgAABAgQIECBAgMATCohMgAABAgQIECBA=
gAABAgQIzC8gIQECBAgQIECAAAECBAgQIDC/gIQECNxf4OX+I5iAAAECBAgQIECAAIHJBcQjQIA=
AAQIECBAgQIAAAQIE5heQkAABAgQIECBAgAABAgQIEJhfQEICBAgQIECAAAECBAgQIEDgzgLv7+=
/Z7/c5Ho9/TFJrUusfb//zo9b/vP3Km6vv6f16LXpP1jXp/Xo9VCZAgAABAgQIECBwKYHek3VNe=
r9UxY/X6T0Z4+Prb72ylH91PD8DnV//+uQnAQIXFFCKAAECBAgQIECAAAECBAgQmF9AQgIECBAg=
QIAAAQIECBAgQGB+AQkJECBAgAABAgQIECBAgMBFBRxwfVHOSxVThwABAgQIECBAgAABAgQIEJh=
fQEICBAgQIECAAAECBAgQIEBgfgEJCRAgQIAAAQIECBAgQIAAgfkFJCRAgAABAgQIECBwfYHT6Z=
TD4ZB/H+z29vb2n6a1Juua1PqvS7X+6/cWf/Z+m6l6T9Y16f02/XQhQOAZBGQkQIAAAQKXExgja=
S3p/XI1v1Kp96/sut2e19fXP5qdn4N2u91/nof+uOgHAQIECBAgQOAqAooSIECAAAECBAgQIECA=
AAEC8wtISIAAAQIECBAgQIAAAQIECMwvICEBAgQIECBAgMBXBV6+utE+AgQIECBwcwENCRAgQIA=
AAQIECBAgQIAAgfkFJCRAgAABAgQIECBAgAABAgTmF5CQAAECBAgQIECAAAECBAgQmF9AQgIECB=
C4mMDhcMh+v8/xePxlzVqTZfnlkrvf7P22I/SerGvS+2376kaAAAECBAgQeBoBQT8lMEbSWtJaM=
santl5l8RjJGFcpfZWi7+/vOT8fnU6nq9RXlAABAgQIECBAgAABAgR+IuAyAQIECBAgQIAAAQIE=
CBAgML+AhAQIECBAgAABAgQIECBAgMD8AhISIEDgAwIvH1hjCQECBAgQIECAAAECGxYwGgECBAg=
QIECAAAECBAgQIDC/gIQECBAgQIAAAQIECBAgQIDA/AISEiBAgAABAgQIECBAgAABAvMLfCbh+f=
C23W6X4/H4j22vr6//uHa+UMr55zZfvd9vrt6TdU16v98MOhMgQIAAAQIECDyvwBhJa0lryRjbc=
uh9W/P8eZq3t7c/f/zj/fn5aL/f5/y89McFPwhsVMBYBAgQIECAAAECBAgQIECAwPwCEhIgQIAA=
AQIECBAgQIAAAQLzC0hIgAABAgQIECBAgAABAgSeTeAZD7h+tu9YXgIECBAgQIAAAQIECBAg8Iw=
CMhMgQIAAAQIECBAgQIAAAQLzC0hIgAABAgQIECBAgAABAgQIzC8gIQECBAgQIECAAIGnEzidTj=
kcDlMd2NZ70vv9v8rek3VNer//LCYgQOAvAj4QIECAAIEpBcZIWktaS8bYZsQxkjG2Oduvpnp/f=
89ut5vquelXed0jQIAAAQKTCIhBgAABAgQIECBAgAABAgQIzC8gIQECBAgQIECAAAECBAgQIDC/=
gIQECBAgQIAAAQITC7xMnE00AgQIEPiUgMUECBAgQIAAAQIECBAgQIDA/AISEiBAgAABAgQIECB=
AgAABAvMLSEiAAAECBAgQIECAAAECBAjMLyAhAQIECMwqcD6kbb/f53g8ThVxjG3F6T1Z16T3bc=
1lGgIECBAgQIDAXwV8elSBMZLWktaSMbafovftz/izCc/PUOfXz+67ToAAAQIECBAgQIAAge0Lm=
JAAAQIECBAgQIAAAQIECBCYX0BCAgQIECBAgAABAgQIECBAYH4BCQkQIDCHwMscMaQgQIAAAQIE=
CBAgcCUBZQkQIECAAAECBAgQIECAAIH5BSQkQIAAAQIECBAgQIAAAQIE5heQkAABAgQIECBAgAA=
BAgQIEJhf4IETnk6n7Ha7fPRgtre3t4dJ23syxjbH7T1Z16T3bc5nKgIECBAgQIAAgccS6D1Z16=
S1ZIzHmX2MpPftzfv6+vqhoc7PUZ95nvpQUYu2LWA6AgQIECBAgAABAgQIECBAYH4BCQkQIECAA=
AECBAgQIECAAIH5BSQkQIAAAQIECBAgQIAAAQIENidw8QOuN5fQQAQIECBAgAABAgQIECBAgMDF=
BRQkQIAAAQIECBAgQIAAAQIE5heQkAABAgQIECBAgAABAgQIEJhfQEICBAgQIECAAAECBO4rcD7=
Y+nA4ZL/f33eQK3bv/YrFL1S692Rdk94vVFAZAhsTMA4BAgQIECBwXYHek3VNer9un2tW7/2a1W=
9T+/39PbvdLufft+moCwECBAgQ2JaAaQgQIECAAAECBAgQIECAAIH5BSQkQIAAAQIECBAgQIAAA=
QIE5heQkAABAgQIECBAgMA9BV7u2VxvAgQIPJGAqAQIECBAgAABAgQIECBAgMD8AhISIECAAAEC=
BAgQIECAAAEC8wtISIAAAQIECBAgQIAAAQIECMwvICEBAgQIELiJwPnQtf1+n+PxeJN+92jS+z2=
6fr1n78m6Jr1/vYadBAgQIECAwMMIGJTAtwTGSHpP1jXp/VulNrO5982M8q1Bzs9a59e3ithMgA=
ABAgQIECBAgMAsAnIQIECAAAECBAgQIECAAAEC8wtISIAAAQIECBAgQIAAAQIECMwvICEBAgQI3=
Ejg5UZ9tCFAgAABAgQIECDwAwGXCBAgQIAAAQIECBAgQIAAgfkFJCRAgAABAgQIECBAgAABAgTm=
F5CQAAECBAgQIECAAAECBAgQmF9AwksJnE6nHA6HfOfAtdfX10uNc9U6vV+1/NWK956sa9J70vv=
V2ihMgAABAgQIECDwgAJjJK0lrSW9P2CAX4zcezLGLxbc4dbb29uXup6ft3a73beeu77UeIpNQh=
AgQIAAAQIECBAgQIAAAQLzC0hIgAABAgQIECBAgAABAgQIzC8gIQECBAgQIECAAAECBAgQIDC/w=
OUTvly+pIoECBAgQIAAAQIECBAgQIDAtwRsJkCAAAECBAgQIECAAAECBOYXkJAAAQIECBAgQIAA=
AQIECBCYX0BCAgQIECBAgAABAgQI/Eng3wdb7/f7HI/HP92Z823vj5+r96T3pPek98fPI8GVBJQ=
lQIAAAQIEnkJgjKS1pLVkjHkj9z5Xtvf39xwOh5x/z5VMGgIECBC4uYCGBAgQIECAAAECBAgQIE=
CAwPwCEhIgQIAAAQIECBAgQIAAAQLzC0hIgAABAgQIECBAgMAvBRxw/UseNwkQeBQBcxIgQIAAA=
QIECBAgQIAAAQLzC0hIgAABAgQIECBAgAABAgQIzC8gIQECBAgQIECAAAECBAgQIDC/gIQECBAg=
QOAZBc6Hqe33+xyPx2/Hf3t7+3aNWxTo/RZdbtOj96T3pLWk99v01IUAAQIECDy6gPkJzCIwRtJ=
a0loyxiypfp5jjGSMn99/xDvn57DzM9n59Yjzm5kAAQIECBAgQIDAlgXMRoAAAQIECBAgQIAAAQ=
IECMwvICEBAgQIECBAgAABAgQIECAwv4CEBAgQIEDg3wIv/37jNwECBAgQIECAwHQCAhEgQIAAA=
QIECBAgQIAAAQLzC0hIgAABAgQIECBAgAABAgQIzC8gIQECBAgQIECAAAECBAgQIDC/gISTCpxO=
pxwOhzzbQWq9z/mFjpH0nqxr0vucGaUiQIAAAQIECBD4l8AYSWtJa8kY/7r2LD97307S19fXiw1=
zfi7b7Xb3fj67WB6FCBAgQIAAAQIECBAgQIAAgc0KGIwAAQIECBAgQIAAAQIECBCYX0BCAgQIEC=
BAgAABAgQIECBAYH6Bp0z48pSphSZAgAABAgQIECBAgACBJxYQnQABAgQIECBAgAABAgQIEJhfQ=
EICBAgQIECAAAECBAgQIEBgfgEJCRAgQIAAAQIECBAgsG2B8+Fp+/0+x+Nx24NeeLrek94vXHSD=
5XpP1jXpfYPDTTWSMAQIECBAgACB2wqMkbSWtJaMcdveW+k2RjLGVqa5/BznZ7Xz6/KVVSRAgAC=
BrwvYSYAAAQIECBAgQIAAAQIECMwvICEBAgQIECBAgAABAgQIECAwv4CEBAgQIECAAAECBAg8uo=
ADrh/9GzQ/gVsI6EGAAAECBAgQIECAAAECBAjMLyAhAQIECBAgQIAAAQIECBAgML+AhAQIECBAg=
AABAgQIECBAgMD8AhISIECAAAECdxc4nU7Z7Xa51oFpr6+vd89ogP8K9J6sa9L7f695R4AAAQIE=
ri6gAQECFxcYI2ktaS0Z4+LlH65g79sY+e3t7SqDnJ/XrvncdpWhFSVAgAABAgQIEHg+AYkJECB=
AgAABAgQIECBAgACB+QUkJECAAAECBAgQIECAAAECBOYXkJAAAQIECDyQwMsDzWpUAgQIECBAgM=
CmBAxDgAABAgQIECBAgAABAgQIzC8gIQECBAgQIECAAAECBAgQIDC/gIQECBAgQIAAAQIECBAgQ=
IDA/AISEriFwOl0yuFwyH6/v0W7TfboPel9k6Ndfajek3VNer96Kw0IECBAgAABAgQuKDBG0lrS=
WjLGBQs/eKkxkt4fL8RnJ35/f89ut8v592f3Wk+AAAECBAgQIECAAAECBAjcR0BXAgQIECBAgAA=
BAgQIECBAYH4BCQkQIECAAAECBAgQIECAAIH5BSTcpsDLNscyFQECBAgQIECAAAECBAg8qICxCR=
AgQIAAAQIECBAgQIAAgfkFJCRAgAABAgQIECBAgAABAgTmF5CQAAECBAgQIECAAAECBD4hcD4M7=
Xyw9fF4/MSu+Zb2Pl+mzybqPVnXpPfP7rzLek0JECBAgAABAk8rMEbSWtJaMsbTMvwyeO/JGL9c=
Ms3N8zPd+TVNIEEIECDwVwGfCBAgQIAAAQIECBAgQIAAgfkFJCRAgAABAgQIECBAgAABAgTmF5C=
QAAECBAgQIECAAAECVxdwwPXViTUg8DsB9wkQIECAAAECBAgQIECAAIH5BSQkQIAAAQIECBAgQI=
AAAQIE5heQkAABAgQIECBAgAABAgQIEJhfQEICBAgQIECAwF8FTqdTDodDbnkQ2tvb21+H2Min3=
jcyyEbG6D1Z16T3pPeNDGUMAgQIEPiggGUECMwsMEayrklryRgzJ/1+tlK+X+O7FV5fX79b4sP7=
z891u93ups93Hx7OQgIECBAgQIAAgSsIKEmAAAECBAgQIECAAAECBAjMLyAhAQIECBAgQIAAAQI=
ECBAgML+AhAQIECBAgMAlBV4uWUwtAgQIECBAgMDFBBQiQIAAAQIECBAgQIAAAQIE5heQkAABAg=
QIECBAgAABAgQIEJhfQEICBAgQIECAAAECBAgQIEBghfCjjwAAEABJREFUfgEJCTyhwOl0yuFwy=
H6/z/F4fEKBf0bu/Z/XXEl6T3pPek96J0KAAAECBAgQIHBvgVKSUu49xbb7l5IsS7IsSSl/mvVJ=
3r6/v//xvHf+/SSRxSRAgAABAgQIECBAgAABAv8V8I4AAQIECBAgQIAAAQIECBCYX0BCAgQIECB=
AgAABAgQIECBAYH4BCQl8UeDli/tsI0CAAAECBAgQIECAAIE7CGhJgAABAgQIECBAgAABAgQIzC=
8gIQECBAgQIECAAAECBAgQIDC/gIQECBAgQIAAAQIECBAg8LgC50PO7nmw9evr6+bwxtjcSJsY6=
M9D9J70nqzrn696T4AAAQIECBAgcA+BWu/Rdfs9S0mWJVmWpJTtzPv29nbzYY7HY87PfufXzZtr=
SIDAwwkYmAABAgQIECBAgAABAgQIEJhfQEICBAgQIECAAAECBAgQIEBgfgEJCRAgQIAAAQIECBA=
gQCBxwLX/BbMLyEeAAAECBAgQIECAAAECBAjMLyAhAQIECBAgQIAAAQIECBAgML+AhAQIECBAgA=
ABAgQIECBAgMD8AhISIECAAAECBDYtcDqdcjgc/jjkbNOD3mG4UpJak1Lu0PzBWtb6YAMblwABA=
pcXUJEAAQJ3Fyjl7iNsaoBSkmVJliUpZVOj3X2Y9/f37HY7z4F3/yYMQIAAAQIECDyggJEJECBA=
gAABAgQIECBAgACB+QUkJECAAAECBAgQIECAAAECBOYXkJAAAQIECBB4MoGXJ8srLgECBAgQIPC=
HgB8ECBAgQIAAAQIECBAgQIDA/AISEiBAgAABAgQIECBAgAABAvMLSEiAAAECBAgQIECAAAECBA=
jMLyAhAQJbEDgcDtnv9zkej1sYZ5Mz1JosS1LrJsczFAECBAgQIECAAIG/CNT6l48b+HD7EUpJl=
iVZlqSU2/d/pI7v7+85v06n0yONbVYCBAgQIECAAAECBAgQ2JyAgQgQIECAAAECBAgQIECAAIH5=
BSQkQIAAAQIECBAgQIAAAQIE5heQkMC8Ai/zRpOMAAECBAgQIECAAAECnxSwnAABAgQIECBAgAA=
BAgQIEJhfQEICBAgQIECAAAECBAgQIEBgfgEJCRAgQIAAAQIECBAgQIDAhQTOh5ftdrvNHGz99v=
Z2oWTXK1Nrsq5Jrdfr8UflB/xRa1LrAw5uZAIECBAgQIDAhAK1ThjqE5FqTZYlKeUTm+609PX19=
U6d/9r2fMD1fr//46Drv97xiQCBqwooToAAAQIECBAgQIAAAQIECMwvICEBAgQIECBAgAABAgQI=
ECAwv4CEBAgQIECAAAECBAgQIPAQAg64foivabtDmowAAQIECBAgQIAAAQIECBCYX0BCAgQIECB=
AgAABAgQIECBAYH4BCQkQIECAAAECBAgQIECAAIH5BSQkQIAAAQIECBD4uMDpdMrhcMj58LKP77=
LyzwK1Juua1Prnq94TIECAwLUF1CdAgACBjwuU8vG1s6ysNVnXpNZZEt0+x/v7e3a7Xc6/b99dR=
wIECBAgQIDAvwT8JECAAAECBAgQIECAAAECBOYXkJAAAQIECBAgQIAAAQIECBCYX0BCAgQIECBA=
gMDWBF62NpB5CBAgQIDABAIiECBAgAABAgQIECBAgAABAvMLSEiAAAECBAgQIECAAAECBAjMLyA=
hAQIECBAgQIAAAQIECBAgML+AhAQIEPiHwPmQsv1+n+Px+I97977w+vp67xE+3b/WZF2TWj+9db=
oNtU4XSSACBAgQIECAwKMI/HDOWn94ecqLtSbrmtT6ePHe3t42OfT52fH82uRwhiJAgAABAgQIE=
CBAgMBzCkhNgAABAgQIECBAgAABAgQIzC8gIQECBAgQIECAAAECBAgQIDC/gIQECNxR4OWOvbUm=
QIAAAQIECBAgQOCpBIQlQIAAAQIECBAgQIAAAQIE5heQkAABAgQIECBAgAABAgQIEJhfQEICBAg=
QIECAAAECBAgQIDCnwOl0yuFwiAPKzt/v5V+1Juua1Hr52o9QsdZHmNKMBAgQIECAAIHnEiglKW=
XuzKUky5LUOnfOe6U7Pz/udjvPkff6AvS9gIASBAgQIECAAAECBAgQIECAwPwCEhIgQIAAAQIEC=
BAgQIAAAQLzC0hIgAABAgQIECBAgAABAgQuI+CA68s4XqeKqgQIECBAgAABAgQIECBAgMD8AhIS=
IECAAAECBAgQIECAAAEC8wtISIAAAQIECBAgQIAAAQIECMwvICEBAgQIECBAgMDDCpxOpxwOh+z=
3+xyPx4fN8SiD15qsa1Lro0x8mTlrvUwdVQgQuLOA9gQIECAwnUCt00X6I1ApybIky5KU8sclP6=
4o8P7+nt1ul/PvK7ZRmgABAgQIELiVgD4ECBAgQIAAAQIECBAgQIDA/AISEiBAgAABAgQIECBAg=
AABAvMLSEiAAAECBAgQIPBpgZdP77CBAAECBAjcWUB7AgQIECBAgAABAgQIECBAYH4BCQkQIECA=
AAECBAgQIECAAIH5BSQkQIAAAQIECBAgQIAAAQIE5heQkAABAlsXOB8+tt/vczwetz7qdPPVmqx=
rUut00f4RqNZ/XHKBAAECBAgQIDCVwCOHKSUp5ZET/HX2UpJlSZYlKeWv93y6vsD5GfP8un4nHQ=
gQIECAAAECBAgQIHB7AR0JECBAgAABAgQIECBAgACB+QUkJECAAAECBAgQIECAAAECBOYXkJAAA=
QK/Enj51U33CBAgQIAAAQIECBB4GAGDEiBAgAABAgQIECBAgAABAvMLSEiAAAECBAgQIECAAAEC=
BAjMLyAhAQIECBAgQIAAAQIECBAgcAOB0+mUw+GQOx089uWEb29vX9671Y21Juua1LrVCb8/V63=
fr6ECAQIECBAgQIDA9QRqvV7tW1UuJVmWZFmSUm7V9TZ9Xl9fb9PoQl3Oz5m73e7hnjcvFF+Zvw=
r4RIAAAQIECBAgQIAAAQIECMwvICEBAgQIECBAgAABAgQIECAwv4CEBAgQIECAAAECBAgQIEDga=
QSe+IDrp/mOBSVAgAABAgQIECBAgAABAk8sIDoBAgQIECBAgAABAgQIECAwv4CEBAgQIECAAAEC=
BAgQIECAwPwCEhIgQIAAAQIECBC4nMDhcMh+v8/xeLxcUZW+LVBrsixJrd8utakCtW5qHMMQ2Li=
A8QgQIECAwH0ESklKuU/v73YtJVmWZFmSUr5bzf5LCry/v+f8Op1OlyyrFgECBAgQmEBABAIECB=
AgQIAAAQIECBAgQGB+AQkJECBAgAABAgQIECBAgACB+QUkJECAAAECBAgQmFHgZcZQMhEgQIDAN=
wRsJUCAAAECBAgQIECAAAECBOYXkJAAAQIECBAgQIAAAQIECBCYX0BCAgQIECBAgAABAgQIECBA=
YH4BCQkQIEDgUwLng8V2u12Ox+On9m1p8evr65bGufgspSS1JrUmtV68vIIECBAgQIAAgccUmHD=
qMZIxthWs1m3N85Fpak2WJSnlI6sfe83b29tDBjg/h+73+5x/P2QAQxMgQIAAAQIECBAgcDsBnQ=
gQIECAAAECBAgQIECAAIH5BSQkQIAAAQIECBAgQIAAAQIE5heQkAABAg8u8PLg8xufAAECBAgQI=
ECAwE0ENCFAgAABAgQIECBAgAABAgTmF5CQAAECBAgQIECAAAECBAgQmF9AQgIECBAgQIAAAQIE=
CBAgQGB+gb8nPJ1OORwODhT7O8yGP9ea1JrUmtS64UF/M1opSa2/WeQ2AQIECBAgQOBJBMZIWkv=
WNWkt6X1bwUvZ1jy/mqbWZF2TWn+1yr0tCZwPuN7tdp5LL/ylKEeAAAECBAgQIECAAAECBAjMLy=
AhAQIECBAgQIAAAQIECBAgML+AhAQIECBAgAABAgQIECBAgMB2BK51wPV2EpqEAAECBAgQIECAA=
AECBAgQuJaAugQIECBAgAABAgQIECBAgMD8AhISIECAAAECBAgQIECAAAEC8wtISIAAAQIECBAg=
QGBagfMhYvv9PsfjcdqMMwerNak1qfUxU5ayrbl7T3pPxtjWXKa5mYBGBAgQIEDg5gJjJK0lrSW=
tJWP8d4Qx/vt+K+9q3cokP56j1mRdk1p/fN/V7Qucn1HPr+1PakICBAgQeGABoxMgQIAAAQIECB=
AgQIAAAQLzC0hIgAABAgQIECBAgAABAgQIzC8gIQECBAgQIECAAIG7CLzcpaumBAgQeFoBwQkQI=
ECAAAECBAgQIECAAIH5BSQkQIAAAQIECBAgQIAAAQIE5heQkAABAgQIECBAgAABAgQIEJhfQEIC=
BAgQeGSB0+mU3W6XmQ4Oe3t7e+Sv5Fuz15qsa1Lrt8rcfHOtN2/5y4ZjJL0nrSWtJb3/crmbBAg=
QIEDgSQTEvIbAGElrSWvJGMkYP+4yxo+v3+tqKffq/Ou+pSTLktT663Uz3319fZ0m3vk5dbbn1W=
m+HEEIECBAgAABAgQmFhCNAAECBAgQIECAAAECBAgQmF9AQgIECBAgQIAAAQIECBAgQGB+AQkJE=
CBA4NoCL9duoD4BAgQIECBAgACB3wpYQIAAAQIECBAgQIAAAQIECMwvICEBAgQIECBAgAABAgQI=
ECAwv4CEBAgQIECAAAECBAgQIECAwPwCG094Op1yOByy3+83PqnxviJQa7KuSa1f2X3bPbXett/=
vuo2RjPHfVWMkvSfrmvSe9P7fe94RIECAAAECBL4iMEbSWrKuSWvJGL+v0vvv19xyRSlJKbfs+O=
tetSbLkixLUsqv17r7eAKbP+j68UhNTIAAAQIECBAgQIAAAQIECHxWwHoCBAgQIECAAAECBAgQI=
EBgfgEJCRAgQIAAAQIECBAgQIAAgfkFLpjw5YK1lCJAgAABAgQIECBAgAABAgQuKKAUAQIECBAg=
QIAAAQIECBAgML+AhAQIECBAgAABAgQIECBAgMD8AhISIECAAAECBAgQIHAbgfPhYOeDrY/H420=
a3rjL6+vrjTtut12tybomtW57xi1NN8bPp+k96T1Z16T3pPefr3Xn5wLuECBAgACBZxQYI2ktWd=
ektWSMzymMkYzxuT3XXl3rtTv8vn6tybomtSal/H79M6x4e3ubNub5Wfb8mjagYAQIEJhMQBwCB=
AgQIECAAAECBAgQIEBgfgEJCRAgQIAAAQIECBAgQIAAgfkFJCRAgAABAgQIECBA4McCDrj+sYur=
BAg8poCpCRAgQIAAAQIECBAgQIAAgfkFJCRAgAABAgQIECBAgAABAgTmF5CQAAECBAgQIECAAAE=
CBAgQmF9AQgIECBAgcDGB0+mUw+EQB4JdjPRhCtWarGtS67ZGrnVb85yn6f388/ev3pPek3VNev=
/9eisIECBAgMBvBNyeVGCMpLWktWSM74Xs/Xv7L727lKSUS1f9WL1ak3VNav3YeqvmETg/z+52O=
8+183ylkhAgQIAAAQIEnk1AXgIECBAgQIAAAQIECBAgQG8/4Z8AABAASURBVGB+AQkJECBAgAAB=
AgQIECBAgACB+QUkJECAAAECeWFAgAABAgQIECAwu4B8BAgQIECAAAECBAgQIECAwPwCEhIgQIA=
AAQIECBAgQIAAAQLzC0hIgAABAgQIECBAgAABAgQIzC8g4WcFDodD9vt9jsfjZ7daP5FArcm6Jr=
VuI1St25jj31P0/u93n/vde7KuSWtJ75/bazUBAgQIECAwn8AYSWvJuiatJWNcJuMYl6lzySq1X=
rLar2uVkixLsq5Jrb9e6+5MAj/O8v7+nvNz7ul0+vECVwkQIECAAAECBAgQIECAAIEHEjAqAQIE=
CBAgQIAAAQIECBAgML+AhAQIECBAgAABAgQIECBAgMD8As+V8OW54kpLgAABAgQIECBAgAABAgT=
+V8AvAgQIECBAgAABAgQIECBAYH4BCQkQIECAAAECBAgQIECAAIH5BSQkQIAAAQIECBAgQOApBc=
6Hfu12u6c62Prt7e0pv+vPhK41Wdek1qTWz+y83NpaL1drK5XGSHpP1jXpPen9DpNpSYAAAQIEC=
NxFYIyktWRdk9aSMa4zxhjXqfvVqqUkpXx198f2lZIsS7IsSSkf2/PMq15fX58m/vF4zH6/z/m5=
92lCC0qAAIF/C/hNgAABAgQIECBAgAABAgQIzC8gIQECBAgQIECAAAECBAgQIDC/gIQECBAgQIA=
AAQIECDysgAOuH/arMziB2wvoSIAAAQIECBAgQIAAAQIECMwvICEBAgQIECBAgAABAgQIECAwv4=
CEBAgQIECAAAECBAgQIECAwPwCEhIgQIAAgVkFTqdTDoeDg75m/YIvlKvWpNak1qTWCxV94DK9X=
2743pPek3VNek96v1xtlQgQIEDg8wJ2ELiGwBjJGElrSWvJGNfo8teavf/18xY+1XqdKUpJliVZ=
lqSU6/RQdQ6B9/f37HY7z79zfJ1SECBAgAABAgS+JWAzAQIECBAgQIAAAQIECBAgML+AhAQIECB=
AgAABAgQIECBAgMD8AhISIECAAIFHEHh5hCHNSIAAAQIECBDYsIDRCBAgQIAAAQIECBAgQIAAgf=
kFJCRAgAABAgQIECBAgAABAgTmF5CQAAECBAgQIECAAAECBAgQmF9AwgcXOB/utd/vczweHzyJ8=
W8lUGtSa7IsSa236Vrrbfp8tEvvH135+XW9J70n65r0/vn9dhAgQIAAAQLbEhgjaS1pLWktGeN2=
842RjHG7fh/pVMpHVn18TSnJsiTLkpTy8X1Wfklgqk3nZ+Hza6pQwhAgQIAAAQIECBAgQIAAge8=
LqECAAAECBAgQIECAAAECBAjMLyAhAQIECBAgQIAAAQIECBAgML+AhBsTeNnYPMYhQIAAAQIECB=
AgQIAAgSkEhCBAgAABAgQIECBAgAABAgTmF5CQAAECBAgQIECAAAECBAgQmF9AQgIECBAgQIAAA=
QIECNxf4HQ6Zbfb5dkP9Hp9fb3/l/GgE5SS1Jqsa1Lr9ULUer3aX63c+0d2fn9N78m6Jq0lvX+/=
ngoECBAgQIDAbQTGSFpL1jVpLRnjNn1/1KX3H12977Vav9+/lGRZkmVJSvl+vWeu8Pb29rTxz8/=
Dnouf9usXnMAFBZQiQIAAAQIECBAgQIAAAQIE5heQkAABAgQIECBAgAABAgQIEJhfQEICBAgQIE=
CAAAECBAhcT8AB19ezVZnA5wSsJkCAAAECBAgQIECAAAECBOYXkJAAAQIECBAgQIAAAQIECBCYX=
0BCAgQIECBAgAABAgQIECBAYH4BCQkQIECAAIGbCJxOpxwOh+z3+5v00+Q5BGpN1jWp9fJ5a718=
ze9U7P07u7+2d4yk92Rdk96T3r9Wxy4CBAhsQsAQBCYVGCNpLWktaS0ZYxtBx9jGHH+eotY/f/r=
c+1KSZUmWJSnlc3utJvAzgff39+x2u5x//2yN6wQIECBAgAABAp8UsJwAAQIECBAgQIAAAQIECB=
CYX0BCAgQIECBAgAABAgQIECBAYH4BCQkQIECAAIGLCLxcpIoiBAgQIECAAIErCShLgAABAgQIE=
CBAgAABAgQIzC8gIQECBAgQIECAAAECBAgQIDC/gIQECBAgQIAAAQIECBAgQIDA/AISErikwPmw=
rv1+n+PxeMmyahH4j0Ctybomtf7n0rfe1Pqt7VNu7j3pPVnXpPek9yljCkWAAAECBB5CYIyktWR=
dk9aSMZIxtjf6GNubqZTPzVRKsizJsiSlfG7vo6w25/0Fzs/M59f9JzEBAQIECBAgQIAAAQIECM=
wqIBcBAgQIECBAgAABAgQIECAwv4CEBAgQIECAAAECBAgQIECAwPwCEhL4rMDLZzdYT4AAAQIEC=
BAgQIAAAQJ3FzAAAQIECBAgQIAAAQIECBAgML+AhAQIECBAgAABAgQIECBAgMD8AhISIECAAAEC=
BAgQIECAwN8ETqdTDodDHNT1V5i3t7e/XvDpYgK1Juua1Pq9krX+dP/dbvR+t9b/aNx70nuyrkn=
vSe//WOICAQIECBAgcGGBMZLWknVNWkvGuHCDK5Tr/QpFv1my1o8VKCVZlmRZklI+tseqzwm8vr=
5+bsPkq8/PzbvdzvPz5N+zeA8lYFgCBAgQIECAAAECBAgQIEBgfgEJCRAgQIAAAQIECBAgQIAAg=
fkFJCRAgAABAgQIECBAgMBTCzjg+qm//mcKLysBAgQIECBAgAABAgQIECAwv4CEBAgQIECAAAEC=
BAgQIECAwPwCEhIgQIAAAQIECBAgQIAAAQLzC0hIgAABAgQIPKPA6XTK4XDIfr/P8Xh8RgKZ7yx=
Qa7KuSa1JKZ8bptbPrb/F6t5v0eVrPXpPek/WNek96f1rdewiQODRBcxPgMA1BMZIWkvWNWktGe=
MaXa5Xc4xkjOvV/0rlUpJSfr6z1mRdk2VJSvn5OncIXEvg/f39j+fp8+9r9VCXAAECBAgQIPB1A=
TsJECBAgAABAgQIECBAgACB+QUkJECAAAECBAgQIECAAAECBOYXkJAAAQIECBB4FoGXZwkqJwEC=
BAgQIPADAZcIECBAgAABAgQIECBAgACB+QUkJECAAAECBAgQIECAAAECBOYXkJAAAQIECBAgQIA=
AAQIECBCYX0BCAhMLnA/h2u/3OR6PE6f8XrTX19fvFbD7wwK1JsuS1JrU+rFttX5s3S1X9X7Lbl=
/v1XvSe7KuSe9J71+vZScBAgQIEHhWgTGS1pJ1TVpLxnhsid63N3+t/5yp1mRdk1r/ee9bV2z+q=
cDb29tP7z37jfPz9PnZ+vx6dgv5CRAgQIAAAQIECBAg8BAChiRAgAABAgQIECBAgAABAgTmF5CQ=
AAECBAgQIECAAAECBAgQmF9AQgITCrxMmEkkAgQIECBAgAABAgQIfEvAZgIECBAgQIAAAQIECBA=
gQGB+AQkJECBAgAABAgQIECBAgACB+QUkJECAAAECBAgQIECAAIFtC5xOpxwOhziAa9vf09anu9=
Z8tSa1JrUmtf68S60/v3evO73fq/P3+vae9J6sa9Ja0vv36tlNgAABAgRmFhgjaS1Z16S1ZIx50=
o6xvSylJKUkpSTLkqxrUuv25jQRgfPz9W6385ztv8KUAkIRIECAAAECBAgQIECAAAEC8wtISIAA=
AQIECBAgQIAAAQIECMwvICEBAgQIECBAgAABAgQIbFvAAdfb/n4eZTpzEiBAgAABAgQIECBAgAA=
BAvMLSEiAAAECBAgQIECAAAECBAjMLyAhAQIECBAgQIAAAQIECBAgML+AhAQIECBAgACBTQgcDo=
fs9/scj8dNzGMIAj8TqDWpNVnXpNafrXL90gJjJL0n65qsa9J7Msalu6hHYGoB4QgQmExgjGSMp=
LVkXZPWkjEmC/mnOGP86cNG3i5LsixJKRsZyBgEfiHw/v6e8+t0Ov1ilVsECBAgQIDABAIiECBA=
gAABAgQIECBAgAABAvMLSEiAAAECBAgQIECAAAECBAjMLyAhAQIECBAgQGAzAi+bmcQgBAgQIEB=
gOgGBCBAgQIAAAQIECBAgQIAAgfkFJCRAgAABAgQIECBAgAABAgTmF5CQAAECBAgQIECAAAECBA=
gQmF9AQgIEbiVwPlxrt9vleDzequUUfd7e3qbI8eghak3WNan1v0lq/e/7rbzrfSuTXG6O3pPWk=
nVNek96v1xtlQgQIECAwFYFxkjGSFpLWktaS8bY6rSXnav3y9b7bzXvHlng9fX1kce/+ezv7+/Z=
7/c5/755cw0JECBAgAABAgQIECBwVwHNCRAgQIAAAQIECBAgQIAAgfkFJCRAgAABAgQIECBAgAA=
BAgTmF5CQAIF7CLzco6meBAgQIECAAAECBAg8sYDoBAgQIECAAAECBAgQIECAwPwCEhIgQIAAAQ=
IECBAgQIAAAQLzC0hIgAABAgQIECBAgAABAgQ+IXA+2PpwOPxxuNYntll6bwH9fyhQa7KuybL88=
PZdL/Z+1/Y3ad570nuyrknvSe83aasJAQIECBC4icAYyRhJa0lrSWvJGDdpvakmYyRjbGokwxB4=
WIHzAde73c5B1w/7Dd5ocG0IECBAgAABAgQIECBAgACB+QUkJECAAAECBAgQIECAAAECBOYXkJA=
AAQIECBAgQIAAAQIECHxTwAHX3wS8xXY9CBAgQIAAAQIECBAgQIAAgfkFJCRAgAABAgQIECBAgA=
ABAgTmF5CQAAECBAgQIECAAAECBAgQmF9AQgIECBAgQIAAgX8KnA/T2u/3OR6P/7zpyocEXl9fP=
7TOotsKlHLbfh/pNsZHVs2zpvek92Rdk96T3ufJJsm2BUxHgACBSwqMkbSWtJa0lrSWjHHJDo9Z=
q/fHnNvU1xV4e3u7boOJq5+fzc+viSOKRoAAAQIELi6gIAECBAgQIECAAAECBAgQIDC/gIQECBA=
gQIAAAQIECBAgQIDA/AISEiBAgAABAgQIfFzg5eNLrSRAgAABApsSMAwBAgQIECBAgAABAgQIEC=
Awv4CEBAgQIECAAAECBAgQIECAwPwCEhIgQIAAAQIECBAgQIAAAQLzC0hIgMCTCpxOpxwOhzhA6=
0n/A4h9c4ExkjFu3nYzDXtPek/WNek96X0zoxmEAAECBAj8VGCMpLVkjGSMny57lBsXnXOMi5ZT=
jACB/xE4P5/vdjvP6f9j4R8BAgQIECBAgAABAl8WsJEAAQIECBAgQIAAAQIECBCYX0BCAgQIECB=
AgAABAgQIECBAYH4BCQkQIPBDgZcfXnWRAAECBAgQIECAAIEHFTA2AQIECBAgQIAAAQIECBAgML=
+AhAQIECBAgAABAgQIECBAgMD8AhISIECAAAECBAgQIECAAIHHFfj3wdb7/T7H4/Fxg1x9cg0IX=
FZgjMvWe+RqvSe9J+uatJaM8chpzE6AAAECMwuUMnO672cb4/s1VCBA4J8C54OuD4eDg67/SXOl=
K8oSIECAAAECBAgQIECAAAEC8wtISIAAAQIECBAgQIAAAQJrGykdAAAQAElEQVQECMwvICEBAgQ=
IECBAgAABAgQIEJhfwAHX83/HEhIgQIAAAQIECBAgQIAAAQIECBAgQIAAAQIECBAgQIAAgfkFJC=
RAgAABAgQIECBAgAABAgTmF5CQAAECBAgQIEBg8wLnQ7L2+32Ox+PmZ32UAd/e3h5lVHPeWaD3O=
w+w0fZjbHQwY/1cwB0CBAg8mUApTxb4E3F7/8RiSwkQ+JTA+bn9/Ax/fn1qo8UECBAgQOBSAuoQ=
IECAAAECBAgQIECAAAEC8wtISIAAAQIECBAgQIAAAQIECMwvICEBAgQIECBAgMBUAi9TpRGGAAE=
CBC4moBABAgQIECBAgAABAgQIECAwv4CEBAgQIECAAAECBAgQIECAwPwCEhIgQIAAAQIECBAgQI=
AAAQLzC0hIgACBLQicTqccDoc4GGsL34YZnlGg92dM/fHMpXx8rZUECBAgQODWArV+rOMzrhojG=
eMZk8v8M4HX19ef3XL9iwLn5/jdbud5/ot+thEgQIAAAQIECBC4tIB6BAgQIECAAAECBAgQIECA=
wPwCEhIgQIAAAQIECBAgQIAAAQLzC0hIgACBRxV4edTBzU2AAAECBAgQIEDgDgJaEiBAgAABAgQ=
IECBAgAABAvMLSEiAAAECBAgQIECAAAECBAjMLyAhAQIECBAgQIAAAQIECBAgcEGB88HW+/0+x+=
PxglW/XUoBAgQI/CFQ6x+//CBAgAABAgQeVKD3Bx3c2AQeTOB80PX5dTqdHmzymJcAAQIECBAgQ=
IAAAQIECBCYX0BCAgQIECBAgAABAgQIECBAYH4BCQkQIECAAAECBAgQIECAAIENCFz5gOsNJDQC=
AQIECBAgQIAAAQIECBAgcGUB5QkQIECAAAECBAgQIECAAIH5BSQkQIAAAQIECBAgQIAAAQIE5he=
QkAABAgQIECBAgMDnBM4HX+12uxyPx89ttPpTAq+vr59ab/FzCvT+nLml/oqAPQQIECCwNYFSkl=
K2NtV25hljO7OY5P4Cb29v9x9i4gnOz/n7/T7n3xPHFI0AAQJPIiAmAQIECBAgQIAAAQIECBAgM=
L+AhAQIECBAgAABAgQIECBAgMD8AhISIECAAAECBAgQuK3Ay23b6UaAAAECfwj4QYAAAQIECBAg=
QIAAAQIECMwvICEBAgQIECBAgAABAgQIECAwv4CEBAgQIECAAAECBAgQIECAwPwCEhIgQIDAPwR=
Op1MOh4MDr/4h4wKB+wj0fp++j9K11keZ1JwECBAgcFcBzTctMMamxzMcgekE3t/fs9vtPPdP98=
0KRIAAAQIECBAgEAQECBAgQIAAAQIECBAgQIDA/AISEiBAgAABAgQIECBAgAABAvMLSEiAAAECV=
xN4uVplhQkQIECAAAECBAh8UsByAgQIECBAgAABAgQIECBAYH4BCQkQIECAAAECBAgQIECAAIH5=
BSQkQIAAAQIECBAgQIAAAQIE5hU4H3K13+9zPB7nDSkZgQcT6P3BBr7huKXcsJlWBAgQIEDgGwK=
1fmPzE2zt/QlCikhggwLnvwGcXxsczUgECBAgQIAAAQIECBAgQIDABQWUIkCAAAECBAgQIECAAA=
ECBOYXkJAAAQIECBAgQIAAAQIECBCYX+ASCV8uUUQNAgQIECBAgAABAgQIECBA4GoCChMgQIAAA=
QIECBAgQIAAAQLzC0hIgAABAgQIECBAgAABAgQIzC8gIQECBAgQIECAAIGHFjidTjkcDnGw1e2/=
xre3t9s31fFhBHp/mFHvMmgpN2+rIQECBAgQ+JJAKV/a9jSbxkjGeJq4gv5C4PX19Rd33bqGwPn=
vALvdzt8DroGrJgECjyxgdgIECBAgQIAAAQIECBAgQGB+AQkJECBAgAABAgQIECBAgACB+QUkJE=
CAAAECBAgQIEDgbwIOuP4biI8ECMwgIAMBAgQIECBAgAABAgQIECAwv4CEBAgQIECAAAECBAgQI=
ECAwPwCEhIgQIAAAQIECBAgQIAAAQLzC0hIgAABAlsXOJ1OORwO2e/3OR6PWx/XfAQIEPiLQK1/=
+egDAQIECNxNYDuNx0jGSFpLWkta285spWxnli1OMsYWpzITgecReH9/z263y/n386SWlAABAgQ=
IECBA4HMCVhMgQIAAAQIECBAgQIAAAQLzC0hIgAABAgQIECBAgAABAgQIzC8gIQECBAg8s8DLM4=
eXnQABAgQIECDwVALCEiBAgAABAgQIECBAgAABAvMLSEiAAAECBAgQIECAAAECBAjMLyAhAQIEC=
BAgQIAAAQIECBAgML/ARhKeD63a7/c5Ho8bmeg5x3h9fX3O4FJ/SKD3Dy2z6M4CvSe9J70nY9x5=
GO0JECDwZAJjJL0nrSXrmrSWtJaMkYyRjLEdkFq3M8uWJiklWZak1i1NZZZ7Cry9vd2z/WV7P2C=
1898Kzq8HHN3IBAgQIECAAAECBAgQIEDgPgK6EiBAgAABAgQIECBAgAABAvMLSEiAAAECBAgQIE=
CAAAECBAjML/AkCV+eJKeYBAgQIECAAAECBAgQIEDghwIuEiBAgAABAgQIECBAgAABAvMLSEiAA=
AECBAgQIECAAAECBAjMLyAhAQIECBAgQIAAAQKXEzidTjkcDnFg1eVMVSJwDYExrlF12zU/M12t=
n1l93bVjJL0nvSetJeuatJb0nvR+3d6qEyBA4JkExkjGSFpLWkvWNWkt6T0Z4+cSY/z83i3vlHL=
LbtvuVUqyLMm6JsuSlLLteU1H4NkEzn8v2O12/m7wbF+8vARuKKAVAQIECBAgQIAAAQIECBAgML=
+AhAQIECBAgAABAgQIECBAgMD8AhISIECAAAECBAgQIPB4Ag64frzvzMQE7i2gPwECBAgQIECAA=
AECBAgQIDC/gIQECBAgQIAAAQIECBAgQIDA/AISEiBAgAABAgQIECBAgAABAvMLSEiAAAECBD4t=
cDgcst/vczweP73XBgIEbitQSrKuSa237avb5wXG+OeeMZLek96TdU3WNek96T0Z45/rXSFAgMA=
vBJ721hjJGElrSWtJa0lryRjJGI/JUspjzn2JqUtJSkmWJVmWpJRLVFWDAIFrCry/v+f8d4TT6X=
TNNmoTIECAAAECBAj8S8BPAgQIECBAgAABAgQIECBAYH4BCQkQIECAAAECBAgQIECAAIH5BSQkQ=
IAAAQKbFnjZ9HSGI0CAAAECBAg8jIBBCRAgQIAAAQIECBAgQIAAgfkFJCRAgAABAgQIECBAgAAB=
AgTmF5CQAAECBAgQIECAAAECBAgQmF9Awh8JnA+l2u12OR6PP7rt2p0E3t7e7tRZ20cSqDVZ16T=
WpNZHmvy6s9Z63fofrd77R1cmvSe9J60l65q0lvSe9J6M8fE6VhIgQGBWgTGS3pPWknVNWktaS8=
ZIxvh66t6/vvfSO2u9dMXt1yslWZZkWZJlSUrZ/swmvK/A6+vrBwew7BYC578j7Pf7nP+ucIt+e=
hAgQIAAAQIECBAgQIAAgb8K+ESAAAECBAgQIECAAAECBAjMLyAhAQIECBAgQIAAAQIECBAgML+A=
hFsReNnKIOYgQIAAAQIECBAgQIAAgQkFRCJAgAABAgQIECBAgAABAgTmF5CQAAECBAgQIECAAAE=
CBAgQmF9AQgIECBAgQIAAAQIEphU4nU45HA4Oopr2GxbsmQRqTWpN1jWpNan1k+knWl7rHGHGSH=
pPek9aS9Y1aS3pPRljjoxSECBA4GcCYyRjJK0lrSXrmrSW9J6M8bNdX7s+xtf22fV1gVKSZUnWN=
VmWpJSv17KTAIFtCJwPuN7tdv6+sI2vwxQEfi3gLgECBAgQIECAAAECBAgQIDC/gIQECBAgQIAA=
AQIECBAgQIDA/AISEiBAgAABAgQIECBA4AoCDri+AqqSBL4jYC8BAgQIECBAgAABAgQIECAwv4C=
EBAgQIECAAAECBAgQIECAwPwCEhIgQIAAAQIECBAgQIAAAQLzC0hIgAABAgQeXeB8+NR+v8/xeH=
z0KNPO//r6Om02wa4rUGtSa7KuSa1JKdftp/rPBcb4+b2v3Bkj6T1pLVnXpLWk96T3ZIyvVLSHA=
IHfCbh/G4Exkt6T1pJ1TVpLWkvGSMa4/gxjXL/HRzqUkpTykZWPt6aUpNZkWZJlSUp5vAwm3obA=
29vbNgYxxQ8Fzn9rOL9+eNNFAgQIECBAgMCGBYxGgAABAgQIECBAgAABAgQIzC8gIQECBAgQIEC=
AAAECBAgQIDC/gIQECBAgQIDA9wRevrfdbgIECBAgQIDATQQ0IUCAAAECBAgQIECAAAECBOYXkJ=
AAAQIECBAgQIAAAQIECBCYX0BCAgQIECBAgAABAgQIECBAYH4BCR9A4HQ6ZbfbxYFTD/BlGZHAB=
QRqTZYlWdek1gsUfIAStW5nyDGuO8sYSe9J70lrybomrSW9J2Nct7fqBAgQ+KrAGMkYSWtJa8m6=
Jq0lvSdjfLWqfVsVKCVZlmRZklqTUrY6qbk+KWA5gZ8KnP/e4O8OP+VxgwABAgQIECBAgAABAo8=
kYFYCBAgQIECAAAECBAgQIEBgfgEJCRAgQIAAAQIECBAgQIAAgfkFJCTwYYGXD6+0kAABAgQIEC=
BAgAABAgQ2JmAcAgQIECBAgAABAgQIECBAYH4BCQkQIECAAAECBAgQIECAAIH5BSQkQIAAAQIEC=
BAgQIDAbQTOB1sfDofs9/vbNNSFAIE/CWzjba3Juia1JrVuY6ZLT1HKpSt+vV7vX9/7nZ1jJL0n=
rSXrmrSW9J70nozxncr2EiBA4HMCYyRjJL0nrSWtJeuatJa0loyRjPG5mtda3fu1Kn++bq2f37O=
1HaUky5Ksa7IsSSlbm9A8BAjcQsBB17dQ1mN7AiYiQIAAAQIECBAgQIAAAQIE5heQkAABAgQIEC=
BAgAABAgQIEJhfQEICBAgQIECAAAECBAg8p4ADrp/ze3/e1JITIECAAAECBAgQIECAAAEC8wtIS=
IAAAQIECBAgQIAAAQIECMwvICEBAgQIECBAgAABAgQIECAwv4CEBAgQIECAwEUFzodK7ff7HI/H=
i9ZVjACBxxSoNak1Wdek1qTWx8zxo6lL+dHV5742RtJ70nvSWrKuybomrSW9J70nYzy3kfR3FNB=
6GoExkjGS1pLWknVNWktaS3pPxkjG2G7cMbYzWynbmeUzk5SSLEuyLMmyJKV8Zre1BD4u8Pr6+v=
HFVm5C4Pw3ifNrE8MYggABAgQIELiPgK4ECBAgQIAAAQIECBAgQIDA/AISEiBAgAABAgQIECBAg=
AABAvMLSEiAAAECBAhML/AyfUIBCRAgQIAAgd8KWECAAAECBAgQIECAAAECBAjMLyAhAQIECBAg=
QIAAAQIECBAgML+AhAQIECBAgAABAgQIECBAgMD8AhIS+KzA6XTK4XCIg6Q+K7eN9W9vb9sYxBR=
TC9Sa1Jqsa1JrUspjxy1lO/OPsZ1ZfjTJGEnvSe9Ja8m6JuuaEDC20QAAEABJREFUtJb0nvSejP=
Gjna4RIPDMAmMkYyS9J60lrSXrmrSWtJaMkYzxmEJjbGfuUrYzy+8mKSVZlmRZklKSUn63w/2PC=
FhDYDaB898ldrudv0/M9sXKQ4AAAQIECBAgQIDAtwRsJkCAAAECBAgQIECAAAECBOYXkJAAAQIE=
CBAgQIAAAQIECBCYX0BCAjMJvMwURhYCBAgQIECAAAECBAhcUEApAgQIECBAgAABAgQIECBAYH4=
BCQkQIECAAAECBAgQIECAAIH5BSQkQIAAAQIECBAgQIDAUwr8+2Dr/X6f4/H4lAZCP5WAsBcSqD=
VZlmRZklovVPTGZUq5ccNftBvjFzc3fGuMpPek96S1ZF2T1pLek96T3jc8vNEIELiowBjJGElrS=
WvJuiatJa0lvSdjJGNctKVi/ytQ6/++2eivUpJlSdY1WZaklI0OaiwCBDYncD7o+nA4OOh6c9/M=
wwxkUAIECBAgQIAAAQIECBAgQGB+AQkJECBAgAABAgQIECBAgACB+QUkJECAAAECBAgQIECAAIG=
NCjjgeqNfzGOOZWoCBAgQIECAAAECBAgQIEBgfgEJCRAgQIAAAQIECBAgQIAAgfkFJCRAgAABAg=
QIECBAgAABAgTmF5CQAAECBAgQmFngfFjUfr/P8XicOeZTZHt9fX2KnEJuT6CUpNZkXZNak1q3N=
+OPJqr1R1fvc22M+/S9Vtcxkt6T3pPek3VN1jVpLek96T0Z41rd1f26gJ0EPiYwRjJG0nvSWtJa=
sq5Ja0lryRjJGB+r9ciren/k6a8/eynJsiTLkixLUsr1e+pA4GcCb29vP7vl+gMInP9ecf7bxfn=
1AOMakQABAgQIPICAEQkQIECAAAECBAgQIECAAIH5BSQkQIAAAQIECBAgQIAAAQIE5heQkAABAg=
QIECBwf4GX+49gAgIECBAgMLmAeAQIECBAgAABAgQIECBAgMD8AhISIECAAAECBAgQIECAAAEC8=
wtISIAAAQIECBAgQIAAAQIECMwvICGBBxc4nU45HA5xQNSDf5HGJ7AxgVqTWpN1TWpNat3YgBsd=
Z4yNDnbhscZIek96T1pL1jVZ16S1pPek92SMCzdVjgCBiwmMkaxr0lrSWtJ7MkYyxsVaPFShMbY=
zbilJKfefp5RkWZJlSZYlKSUp5f5zfXsCBQgQ2ITA+e8Xu93O3zE28W0YggABAgQIECBAgMCEAi=
IRIECAAAECBAgQIECAAAEC8wtISIAAAQIECBAgQIAAAQIECMwvICEBAjcVeLlpN80IECBAgAABA=
gQIECDwvwJ+ESBAgAABAgQIECBAgAABAvMLSEiAAAECBAgQIECAAAECBAjMLyAhAQIECBAgQIAA=
AQIECGxD4Hwo1H6/z/F43MZApphKQBgC/xaoNak1Wdek1qSUf9/Zxu9atzHHeYoxzj+f9zVG0nv=
Se9Ja0vvzWkhOgMBjCYyxnXlLuc8spSTLkixLsixJKUkp95lFVwIEnkPg/DeN8+s50m47pekIEC=
BAgAABAgQIECBAgACB+QUkJECAAAECBAgQIECAAAECBOYXkJAAAQIECBAgQIAAAQIECHxVwAHXX=
5W7/T4dCRAgQIAAAQIECBAgQIAAgfkFJCRAgAABAgQIECBAgAABAgTmF5CQAAECBAgQIECAAAEC=
BAgQmF9AQgIECBAgQIDAzQROp1N2u10cBHUz8ps1ent7u1kvjQh8RaDWZFmSdU1qTUr5SpXL7Sn=
lcrUuUWmMS1RRY+MCxiPw8AKlPHyEqQOUcrt4pSTLkixLsixJKUkpt+uvE4HPCry+vn52i/UbFz=
j/XcPfNzb+JRmPAAECzysgOQECBAgQIECAAAECBAgQIDC/gIQECBAgQIAAAQIECBAgQIDA/AISE=
iBAgAABAgQIfEDg5QNrLCFAgAABAhsWMBoBAgQIECBAgAABAgQIECAwv4CEBAgQIECAAAECBAgQ=
IECAwPwCEhIgQIAAAQIECBAgQIAAAQLzC0hIgMAlBU6nUw6HQ/b7/SXLqkWAAIEvCdSaLEuyrkm=
tSa1fKvOtTaV8a/tFN49x0XJTFCtlihhCEJhSoJQpY305VO9f3nrxjaUkpVy87H8KlpIsS7Kuyb=
IkpSSl/Of2N97YSoAAga8LvL+/Z7fb5fz761XsJECAAAECBAgQIEDg+gI6ECBAgAABAgQIECBAg=
AABAvMLSEiAAAECBAgQIECAAAECBAjMLyAhAQIE/irw8tePPhEgQIAAAQIECBAgMIWAEAQIECBA=
gAABAgQIECBAgMD8AhISIECAAAECBAgQIECAAAEC8wtISIAAAQIECBAgQIAAAQIEfiBwPuTpfLD=
18Xj8wV2XHk7gJwO/vr7+5I7LBLYtUGtSa7KuSa1JrbeZt5Tb9PlIlzE+suq51pTyXHmlJfA7gT=
GSMX63yv17CIxxj66361lKsizJuibLkpRyu946EbikwNvb2yXLqbVBgfPfPs6vDY729ZHsJECAA=
AECBAgQIECAAAECBOYXkJAAAQIECBAgQIAAAQIECBCYX0BCAgQIECBAgAABAgQIECAwsYADrv/3=
y/WLAAECBAgQIECAAAECBAgQmF9AQgIECBAgQIAAAQIECBAgQGB+AQkJECBAgAABAgQIECBAgAC=
B+QUkJECAAAECBAg8q8DpdMrhcIgDnp71f4DcBB5PoNak1mRdk1qTWq+XoZTr1f5s5TE+u8P6Hw=
lc+lrvSWtJ70nvSe/JGMkYyRiX7qbeMwqMkYyRjJH0nvSetJa0lrSWrGuyrsm6Jq0lvT+j0mNkH=
mM7c9b6/VlKSZYlWddkWZJSvl9TBQIECNxC4Pz3j91u5+8gt8DWgwABAncU0JoAAQIECBAgQIAA=
AQIECBCYX0BCAgQIECBAgAABAgQIECBAYH4BCQkQIECAAAECBOYQeJkjhhQECBAgcCUBZQkQIEC=
AAAECBAgQIECAAIH5BSQkQIAAAQIECBAgQIAAAQIE5heQkAABAgQIECBAgAABAgQIEJhfQEICBC=
YWOJ1OORwO2e/3OR6PEycVjQCBmQVqTWpN1jVZlqTWy6Wt9XK1LlFpjEtUmadGKdvIMkYyRtJ70=
nvSe9Ja0lrSWrKuybom65q0lrSWtJb0nvSe9J6MkYyRjLGNTKa4vsAYyRjJGEnvSe9Ja0lrSWvJ=
uibrmqxr0lrSWtJa0nvSezJGMkYyxj9nHeOf1+5xpdZ7dNXzowKl/GPlhy6UkixLsq7JsiSlfGi=
bRQQIENikwPv7+x9/Fzn/3uSAhiJAgAABAgQIECBweQEVCRAgQIAAAQIECBAgQIAAgfkFJCRAgA=
ABAgQIECBAgAABAgTmF5CQAAECDyfw8nATG5gAAQIECBAgQIDA3QUMQIAAAQIECBAgQIAAAQIEC=
MwvICEBAgQIECBAgAABAgQIECAwv4CEBAgQIECAAAECBAgQIEBg+wLnw5scbP2d7+lx9769vT3u=
8CYn8BuBUpJak3VNliWpNSnlN5se5PYYDzLoDccs5YbNLtRqjGSMZIyk96T3pPektaS1pLVkXZN=
1TdY1aS1pLek96T3pPek9GSMZ40JDKfNtgTGSMZIxkjGSMZLek96T1pLWktaSdU3WNVnXpLWkta=
S1pPek92SMZIxkjG+PpMBGBXrf1mClfGyeUpJlSdY1WZaklI/ts4rAIwq8vr4+4thm/obA8XjM+=
W8k59ePy7hKgAABAgQIECBAgAABAgQIzC8gIQECBAgQIECAAAECBAgQIDC/gIQECBAgQIAAAQIE=
CBAgQIDAPQVuc8D1PRPqTYAAAQIECBAgQIAAAQIECNxGQBcCBAgQIECAAAECBAgQIEBgfgEJCRA=
gQIAAAQIECBAgQIAAgfkFJCRAgAABAgQIENiEwOl0yuFw+OPwpk0MZAgCBAhcSaCUpNZkWZJ1TW=
pNSvlcs1o/t/6aq8e4ZvUL1n7CUmNcL/QYyRhJ70nvSe/5/+zdS3YbR7ot4C1acpGyLYno3Eu2c=
nEkOZQcSg4lhhIjOSta5/b4kCxZsl73oKpcpx6yJJIAkQh8WkUBTGT8sfcHVwNYy47UmpSSlJLM=
czLPyTwn85zMc1JKUkpSSlJKUkpSa1JrUmtSa1JrUmtSa9Ja0lrSWtJa0lrS2vY67Xpya0lrSWt=
Ja0lrSWtJrUmtSa1JrUkpSSlJKUkpSSlJKck8J/OczHMyz8k8J6UkpSSlJKUkpSS1JrUmrSWtJa=
09bPPWHna/L+02DF+6etjXWltW/3H8cp5hSIYhmaZknpNpSobhy/e6SoAAgV4Erq6u8l//9V++L=
+nlDdWDAIHtC9iBAAECBAgQIECAAAECBAgQ6F9AQwIECBAgQIAAAQIECBAgQKB/AQ0JECBAgAAB=
AgQIPJDA0QPtYxsCBAgQ+IKASwQIECBAgAABAgQIECBAgED/AhoSIECAAAECBAgQIECAAAEC/Qt=
oSIAAAQIECBAgQIAAAQIECPQvoCEBAgQeUuD//b//l//+7//Ob7/99pDb2osAAQKLEBjHZJqSeU=
7GMRnHr8cahq+/7tXdCwzD7jMsMUFrSWtJa0lrSWtJrUmtSa1JrUmtSa1JrUkpSSlJKUkpSSlJK=
ck8J/OczHMyz8k8J/OclJKUkpSSlJKUkpSStLZ7jVqTUpJSklKSeU7mOZnnZJ6TeU5KSUpJSklK=
SUpJSklqTWpNak1qTVpLWktaS1pLWkta231HCfZX4I/krf3xbFmPw5AMQzJNyTQl05QMw7IySkO=
AAIGHELi6usr65+3btw+xnT0IECBAgAABAgQ6E1CHAAECBAgQIECAAAECBAgQ6F9AQwIECBAgQI=
AAAQIECBAgQKB/AQ0JECBAYPMCR5sfaSIBAgQIECBAgACBewlYTIAAAQIECBAgQIAAAQIECPQvo=
CEBAgQIECBAgAABAgQIECDQv4CGBAgQIECAAAECBAgQIECAwC0F1ocy/dd//dc+HWx9y4Zuv43A=
8fHxbW53L4EuBcYxGcdknpNxTMbxP2sOw39e2+WVWne5+zL3HoZl5uo9VWtJa0lrSWtJa0lrSWu=
7bz4MSWtJa0lru88jQTIMFJYsMAzJOCbTlExTMk3JMCw5sWwEHkbg5OTkYTayy1pgkT9XV1f57/=
/+76wfFxlQKAIECBAgQIAAAQIECBAgsF8C0hIgQIAAAQIECBAgQIAAAQL9C2hIgAABAgQIECBAg=
AABAgQI9C9wr4ZH91ptMQECBAgQIECAAAECBAgQIPBAArYhQIAAAQIECBAgQIAAAQIE+hfQkAAB=
AgQIECBAgAABAgQIEOhfQEMCBAgQIECAAAECXxZ4+/atA5m+TOMqAQIE/iowjsk4JvOcjGMyjn+=
9/I/Hv/22279b+2N/j0sTaG1pieQh8DeB1v726O/lCdS6rEzjmAzDsjJJQ4AAgaUIrA+4Xn+vsp=
Q8chAgcEgCuhIgQIAAAQIECBAgQIAAAQL9C2hIgAABAgQIECBAgAWiddcAABAASURBVAABAgQI9=
C+gIQECBAgQIECAAAECfwg44PoPCY8ECPQnoBEBAgQIECBAgAABAgQIECDQv4CGBAgQIECAAAEC=
BAgQIECAQP8CGhIgQIAAAQIECBAgQIAAAQL9C2hIgAABAjk+Ps7Z2VlOT09pECBAgMA3BMYxGcd=
knr9x4wO/3NoDb7gH2w3DMkK2towcUhD4d4HW/v3Kbn4fhgfad4+2aW2PwopKgACBAxZYf49ycX=
Hx1+9VDphBdQIECBAgQIDAsgSkIUCAAAECBAgQIECAAAECBPoX0JAAAQIECBAgQIAAAQIECBDoX=
0BDAgQIEDhIgaODbK00AQIECBAgQOCABVQnQIAAAQIECBAgQIAAAQIE+hfQkAABAgQIECBAgAAB=
AgQIEOhfQEMCBAgQIECAAAECBAgQIECgT4E/DmZaP/bZUKvvETg5Ofme29xDgACBxQsMw+IjCki=
AwP8IDMP//OV//yHQ2n9ccoEAgQUJHB8fLyjN/aJYfXuB9efm8/Pz+P7k9nZWECBAgAABAgQIEC=
BAgMBuBOxKgAABAgQIECBAgAABAgQI9C+gIQECBAgQIECAAAECBAgQINC/QO8Nj3ovqB8BAgQIE=
CBAgAABAgQIEPgOAbcQIECAAAECBAgQIECAAAEC/QtoSIAAAQIECBAgQIAAAQIECPQvoCEBAgQI=
ECBAgACBbgTWBzStf7oppAgBAgQ2J7DYSbUuNppgBAgQIHAHgdbusMgSAgQIENi6wPr7krOzsxw=
fH299LxsQILBTAZsTIECAAAECBAgQIECAAAEC/QtoSIAAAQIECBAgQIAAAQIECPQvoCEBAgQIEC=
BAgAABAnsk4IDrPXqzRCWwLAFpCBAgQIAAAQIECBAgQIAAgf4FNCRAgAABAgQIECBAgAABAgT6F=
9CQAAECBAgQIECAAAECBAgQ6F9AQwIECBDYV4H1gU0XFxdZP+5rB7nvJuCQrru5WUVglwKt7XJ3=
exMgsK8CrW0y+d1nDcPd1/a8srWe2+lGYP8FTk5O9r+EBrcSWL/n5+fnvie5lZqbCRAgQIAAgf4=
ENCJAgAABAgQIECBAgAABAgT6F9CQAAECBAgQIECAAAECBAgQ6F9AQwIECBAgsEyBo2XGkooAAQ=
IECBAgsKcCYhMgQIAAAQIECBAgQIAAAQL9C2hIgAABAgQIECBAgAABAgQI9C+gIQECBAgQIECAA=
AECBAgQINC/wB41PD09jQOc9ugNE5UAgYMUaO0ga3+z9DB885YHuaG1B9nGJgT2WmAY9jr+VsK3=
tpWxhhIg8NAC9tt7gZOTk79+L3J2dpbj4+O976MAAQIECBAgQIAAAQIECGxBwEgCBAgQIECAAAE=
CBAgQIECgfwENCRAgQIAAAQIECBAgQIAAgf4FNNy5wNHOEwhAgAABAgQIECBAgAABAt0LKEiAAA=
ECBAgQIECAAAECBAj0L6AhAQIECBAgQIAAAQIECBAg0L+AhgQIECBAgAABAgQI7E5gfYDT+qDr9=
c/uUtiZAIFDENCRwCYFhmGT0+4+q7W7r7WSwLYFWtv2DubfR6C1+6y2lgABAgTuK7D+HsTB1vdV=
tJ7AlwVcJUCAAAECBAgQIECAAAECBPoX0JAAAQIECBAgQIAAAQIECBDoX0BDAgQIECBAgAABAgQ=
IbFLAAdeb1DSLwOYETCJAgAABAgQIECBAgAABAgT6F9CQAAECBAgQIECAAAECBAgQ6F9AQwIECB=
AgQIAAAQIECBAgQKB/AQ0JECBAgMCDCqwPdrq4uMj68UE3ttmDCpycnDzofjYjQOD+ArXef4YJB=
AgsWqD7cMPQfcU7FWztTsssIkDgAQSOj48fYBdb7Epg/bn4/Pzc9x+7egPsS4AAAQIEDldAcwIE=
CBAgQIAAAQIECBAgQKB/AQ0JECBAgAABAgQIECBAgACB/gU0JECAAAECBO4ocHTHdZYRIECAAAE=
CBHYgYEsCBAgQIECAAAECBAgQIECgfwENCRAgQIAAAQIECBAgQIAAgf4FNCRAgAABAgQIECBAgA=
ABAgT6F9Bw2wKnp6cOedo2svkECBAgcC+BYbjXcosJHIxAa8uoOgzLyCEFAQL7JiAvgc0LrL/zO=
Ds7y/Hx8eaHm0iAAAECBAgQIECAAAECdxCwhAABAgQIECBAgAABAgQIEOhfQEMCBAgQIECAAAEC=
BAgQIECgfwENCXxb4Ojbt7iDAAECBAgQIECAAAECBBYtIBwBAgQIECBAgAABAgQIECDQv4CGBAg=
QIECAAAECBAgQIECAQP8CGhIgQIAAAQIECBAgQOCWAusDny4uLhx0fUu3fbjdIV778C7dMaNlXQ=
rU2mWte5cahnuP2MiA1jYyxpANCgzDBocZRWDDAsOQjGMyTck8J+O44Q2MI0BgowInJycbnWfYb=
gXW7+f5+bnvOXb7Nth9UwLmECBAgAABAgQIECBAgAABAv0LaEiAAAECBAgQIECAAAECBAj0L6Ah=
AQIECBAgQIAAAQIEDkzAAdcH9oar+zcBfxMgQIAAAQIECBAgQIAAAQL9C2hIgAABAgQIECBAgAA=
BAgQI9C+gIQECBAgQIECAAAECBAgQINC/gIYECBAgQIDAtwVOT0/jAKhvO7mDAAEC2xIYx2Sakn=
FMxnFbu5hLoG+BQ27X2jLaD8MycjxkimFIhiGZpmSaknlOpikZx2QYHjKJvQgQIHDYAicnJ3/9X=
uPs7CzHx8eHjaE9AQIECBDoXEA9AgQIECBAgAABAgQIECBAoH8BDQkQIECAAAECBAgQIECAAIH+=
BTQkQIAAAQIE+hU46reaZgQIECBAgMAtBdxOgAABAgQIECBAgAABAgQI9C+gIQECBAgQIECAAAE=
CBAgQINC/gIYECBAgQIAAAQIECBAgQIBA/wIaEvgPgfUBUKenp1n//MeLLhAgQIDA1gWGIRnHZB=
yTeU7mORnHZByTYdj69ovcYBiWEau1ZeRYSophWEoSOZYoMAxLTLW5TMOQDEMyTck0JdOUTFMyD=
MkwbG4fkwhsUMAoAt0LrL/HODs7y/p7je7LKkiAAAECBAgQIECAAIEvC7hKgAABAgQIECBAgAAB=
AgQI9C+gIQECBAgQIECAAAECBAgQINC/gIYEuhA46qKFEgQIECBAgAABAgQIENiagMEECBAgQIA=
AAQIECBAgQIBA/wIaEiBAgAABAgQIECBAgAABAv0LaEiAAAECBAgQIECAAIHDEFgfDHVxceGg6z=
1+u09OTvY4/a6j25/AsgTGMRnHZJqSeU6mKRnHZByXlXNbaYZhW5PNJUCAwPcJDEMyjsk0JfOcT=
FMyTckwJMPwfTPcRYAAAQLbEVh/9j0/P/f9xXZ4D2CqigQIECBAgAABAgQIECBAgED/AhoSIECA=
AAECBAgQIECAAAEC/QtoSIAAAQIECBAgQIAAAQJLE3DA9dLekR7y6ECAAAECBAgQIECAAAECBAj=
0L6AhAQIECBAgQIAAAQIECBAg0L+AhgQIECBAgAABAgQIECBAgED/AhoSIECAAAEC3Qqcnp46JK=
rbd1cxAgT2VWAYknFMxjGZ52Sek3FMxjEZhn1tJfdeCAi5aIHWlhNvGJaT5bZJhiEZhmSakmlK5=
jmZpmQck2G47TT3EyCwLwLHx8f7ElXOfxJYf2dxdnYW798/oXhKgAABAgQ2IWAGAQIECBAgQIAA=
AQIECBAg0L+AhgQIECBAgAABAgQIECBAgED/AhoSIECAAAECBHYocLTDvW1NgAABAgQOSkBZAgQ=
IECBAgAABAgQIECBAoH8BDQkQIECAAAECBAgQIECAAIH+BTQkQIAAAQIECBAgQIAAAQIE+hfQkE=
AvAusDoy4uLrJ+7KXTIfRwwNchvMs6EvhfgXFMxjGZpmSek2lKxjEZx/+9Zx+fDcNyUre2nCySE=
Pgzgdb+7JWHvT4MD7vffXYbhmQYkmlK5jmZpmSakmFIhuE+k609JAFd91/g5ORk/0scUIP1++V7=
igN6w1UlQIAAAQIECBAgsBABMQgQIECAAAECBAgQIECAAIH+BTQkQIAAAQIECBAgQIAAAQIE+hf=
QkACBhxE4epht7EKAAAECBAgQIECAAIEvCrhIgAABAgQIECBAgAABAgQI9C+gIQECBAgQIECAAA=
ECBAgQINC/gIYECBAgQIAAAQIECBAgsGCB9QHXDpBa8Bu0P9EkJUDgAQSGIRnHZByTeU7mORnHZ=
ByTYXiAABvaYhg2NMgYAgQI/F1gGJJpSqYpmedkmpJpSobh7zd4IECAAIHFCqwPtj4/P8/Z2dli=
Mwr2LwJ+IUCAAAECBAgQIECAAAECBPoX0JAAAQIECBAgQIAAAQIECBDoX0BDAgQIECBAgAABAgQ=
IECBwawEHXN+abNcL7E+AAAECBAgQIECAAAECBAj0L6AhAQIECBAgQIAAAQIECBAg0L+AhgQIEC=
BAgAABAgQIECBAgED/AhoSIECAAAECBJYlcHp6mvXPslJJQ4AAAQLfEhjHZByTaUrmOZmmZByTc=
fzWSq+vBVpb/73NH7MJ9CMwDMvoMgzJMCTTlExTMs/JNCXDkAzDMjJKQYAAAQLfJ7D+HuLs7CzH=
x8fft8BdBAgQIEBgsQKCESBAgAABAgQIECBAgAABAv0LaEiAAAECBAgQIECAAAECBAj0L6AhAQI=
ECBAgQIDA1wSOvvai1wgQIECAwN4ICEqAAAECBAgQIECAAAECBAj0L6AhAQIECBAgQIAAAQIECB=
Ag0L+AhgQIECBAgAABAgQIECBAgED/AhoSILBTgfXBUhcXF1k/7jSIzQkQIEDgzgLDkIxjMo7JP=
CfznIxjMo7JMNx5rIUECOxQoLUdbr7DrYchGYZkHJNpSqYpmedkmpJpSoYhGYYdBrT1/QSsJkDg=
oAVOTk5yfn7u+4eD/qdAeQIECBAgQIAAgYMQUJIAAQIECBAgQIAAAQIECBDoX0BDAgQIECBAgAA=
BAgQIECBAoH8BDQkQIPB3gaO/P3ogQIAAAQIECBAgQKBDAZUIECBAgAABAgQIECBAgACB/gU0JE=
CAAAECBAgQIECAAAECBPoX0JAAAQIECBAgQIAAAQIECGxaYH3A9fpn03PNu7vAHyvXh4D98dwjA=
QIEvldgHJNxTKYpmedknpNpSsYxGcdkGL530mbuG4bNzLnvlNbuO8F6AocnMAzb6TwMyTAk05RM=
UzLPyTQl05SMYzIMyTBsZ29TCRDoV+D4+LjfcnvcbP19w9nZWbw/X34TXSVAgAABAgQIECBAgAA=
BAgT6F9CQAAECBAgQIECAAAECBAgQ6F9AQwIECBAgQIAAAQIECBAg0KOAA67/9V31GwECBAgQIE=
CAAAECBAgQINC/gIYECBAgQIAAAQIECBAgQIBA/wIaEiBAgAABAgQIECBAgAABAv0LaEiAAAECB=
AgQIHBPgfWBUxcXF1k/3nOU5QQIECCwQIFhSMYxGcdkmpJ5TuY5mabhTj98AAAQAElEQVRkHJNx=
TIZhO8GHYWNzDepUYBg6LXbHWq3dceEClw1DMgzJOCbTlExTMs/JNCXTlAxDMgwLDC4SAQIECNx=
b4OTkJL5nuDejAQQIEDhUAb0JECBAgAABAgQIECBAgACB/gU0JECAAAECBAgQIECAAAECBPoX0J=
AAAQIECBAgQGDPBY72PL/4BAgQIPAgAjYhQIAAAQIECBAgQIAAAQIE+hfQkAABAgQIECBAgAABA=
gQIEOhfQEMCBAgQIECAAAECBAgQIECgfwENCRAgcHuB09NTB1BlOX+Oj4+XE0YSAgS6FBiGZByT=
cUymKZnnZJqScUzGMRnHfmq31k8XTQg8lMAwfP9Ow5AMQzJNyTQl85xMUzJNyTgmw5AMw/fPc+d=
tBNxLgMAfAicnJ3889bgjgfV7cH5+nrOzsx0lsC0BAgQIECBAgACBXgX0IkCAAAECBAgQIECAAA=
ECBPoX0JAAAQIECBAgQIAAAQIECBDoX0BDAgQI7I/A0f5ElZQAAQIECBAgQIDAwgTEIUCAAAECB=
AgQIECAAAECBPoX0JAAAQIECBAgQIAAAQIECBDoX0BDAgQIECBAgAABAgQIECBA4K8C64Ou1z9/=
/aW3v/QhQIAAga8KDEMyjsk4JuOYzHMyz8k0JeOYjGMyDF8d8Y8Xh+EfTz0hQOA7BVr7zhsf4LZ=
h+M9NhiEZhmQck2lKpimZ52SakmlKhiEZhv9c5woBAgQI9C+w/h5hfbD18fHxMspKQYAAAQIECB=
AgQIAAAQIECPQvoCEBAgQIECBAgAABAgQIECDQv4CGBAgQIECAAAECBAgQIECAwE4EHvSA6500t=
CkBAgQIECBAgAABAgQIECDwoAI2I0CAAAECBAgQIECAAAECBPoX0JAAAQIECBAgQIAAAQIECBDo=
X0BDAgQIECBAgACBwxRYH0x1cXGR9eNhCmhNgACBwxL4VtthSMYxGcdkmpJ5TuY5maZkHJNxTIb=
hX6cMw7/+7jcCBPZPYBiSaUqmKZnnZJqSaUrGMRmGZBj2r5PEBAgQILBZgZOTk5yfn/v+YLOsph=
EgQGBrAgYTIECAAAECBAgQIECAAAEC/QtoSIAAAQIECBAgQIAAAQIECPQvoCEBAgQIECBAgACBb=
QscbXsD8wkQIEDgmwJuIECAAAECBAgQIECAAAECBPoX0JAAAQIECBAgQIAAAQIECBDoX0BDAgQI=
ECBAgAABAgQIECBAoH8BDQkQIHAwAqenp389pGp9YNXBlF5AUd4LeBNEIEDguwSGIRnHZByTaUr=
mOZnnZJqSYfiuEQ9yU2sPso1NCGxEoLWNjLn3kGFIpikZhmQY7j1uXwfITYDAHgkcHx/vUdo+op=
6fn+fs7Czs+3g/tSBAgAABAgQIHLCA6gQIECBAgAABAgQIECBAgED/AhoSIECAAAECBAgQIECAA=
AEC/QtoSIAAAQIbFDja4CyjCBAgQIAAAQIECGxQwCgCBAgQIECAAAECBAgQIECgfwENCRAgQIAA=
AQIECBAgQIAAgf4FNCRAgAABAgQIECBAgAABAgT2VWB9yPX6wKr149c7eJUAAQIECPxNYBiSYfj=
bc38vU2AYlplLKgIECBAgQGD5AicnJ7m4uMjx8fHyw0pIgAABAgQIECBAgAABAgQI3FHAMgIECB=
AgQIAAAQIECBAgQKB/AQ0JECBAgAABAgQIECBAgACB/gXu1vDobsusIkCAAAECBAgQIECAAAECB=
HYiYFMCBAgQIECAAAECBAgQIECgfwENCRAgQIAAAQIECBAgQIAAgf4FNCRAgAABAgQIECCwRwKn=
p6d/PcBq/Rh/tirgkLCt8hpO4OEF7LhzgdZ2HkEAAgQIECBAYMsCJycnW97B+LXx+fl5zs7OYBA=
gQIDAlwRcI0CAAAECBAgQIECAAAECBPoX0JAAAQIECBAgQIAAAQIECBDoX0BDAgQIECBAgAABAg=
TigGv/EBAg0L2AggQIECBAgAABAgQIECBAgED/AhoSIECAAAECBAgQIECAAAEC/QtoSIAAAQIEC=
BAgQIAAAQIECPQvoCEBAgQILFvg9PQ0659lp5SOAAECBAgQILCfAq3tZ+67pLaGAAECBPZHYP09=
wNnZWY6Pj/cntKQECBAgQIAAAQKLEBCCAAECBAgQIECAAAECBAgQ6F9AQwIECBAgQIAAAQIECBA=
gQKB/AQ0JECBA4LAEjg6rrrYECBAgQIAAAQJ/F/BAgAABAgQIECBAgAABAgQI9C+gIQECBAgQIE=
CAAAECBAgQINC/gIYECBAgQIAAAQIECBAgQIBA/wKLarg+2Ori4iLrx0UFE4YAAQIECBAgsEcCw=
5AMQzIMyTgm45gMwx4VEJUAAQIEtiGwqJknJyc5Pz/3+X9R74owBAgQIECAAAECBAgQINCBgAoE=
CBAgQIAAAQIECBAgQIBA/wIaEiBAgAABAgQIECBAgAABAv0LdNvwqNtmihEgQIAAAQIECBAgQIA=
AgVsLWECAAAECBAgQIECAAAECBAj0L6AhAQIECBAgQIAAAQIECBAg0L+AhgQIECBAgAABAgQIbF=
tgfcD1+qCr9YFX297LfAIECHxZwFUC3xaY52Sek2lKpimZpmQck3FMxjEZhmQYkmH49ix3EPiWw=
DAkw5AMQzKOyTgm05RMUzJNyTwn85zMczJNyTQl05SMYzKOyTB8awevEyBAgMCXBI6Pj7902bV7=
CKw/75+dnYXtPRAtJUBggwJGESBAgAABAgQIECBAgAABAv0LaEiAAAECBAgQIECAAAECBAj0L6A=
hAQIECBAgQIAAAQL7IOCA6314l2QksGQB2QgQIECAAAECBAgQIECAAIH+BTQkQIAAAQIECBAgQI=
AAAQIE+hfQkAABAgQIECBAgAABAgQIEOhfQEMCBAgQILBhgfVBV+sDr05PTzc8+XDHnZycHG55z=
QkQILBFgWFIhiEZhmQck3FMxjGZpmSakmlK5jmZ52Sek2lKpikZx2Qck3FMxjEZhmQYthj0gEYP=
w36UHYZkGJJhSMYxGcdkmpJpSqYpmaZknpN5TqYpmaZkmpJxTMYxGYZkGJJheMC+tiJAgAABAnc=
UWH++v7i4yPrz/h1HWEaAAAECBAgQIPBQAvYhQIAAAQIECBAgQIAAAQIE+hfQkAABAgQIECBAgA=
ABAgQIEOhfQEMCBAgQILAwgaOF5RGHAAECBAgQINCFgBIECBAgQIAAAQIECBAgQIBA/wIaEiBAg=
AABAgQIECBAgAABAv0LaEiAAAECBAgQIECAAAECBAj0L6Dh/QXWB2CtVqv7DzKBAAECBAgsRGAY=
kmFIxjEZx2Qck3FMpimZpmSek3lO5jmZ52SakmlKxjEZx2Qck3FMhiEZhoWUOvAYw5AMQzIMyTA=
kw5CMYzKOyTgm05RMUzJNyTQl85zMczJNyTQl05SMYzKOyTAkw5AMQzIMBw6rPgECBPZIQNSvCz=
x9+jTrz/dfv8urBAgQIECAAAECBAgQIEBg2QLSESBAgAABAgQIECBAgAABAv0LaEiAAAECBAgQI=
ECAAAECBAj0L6Dh7gSOdre1nQkQIECAAAECBAgQIEDgwATUJUCAAAECBAgQIECAAAECBPoX0JAA=
AQIECBAgQIAAAQIECBDoX0BDAgQIECBAgAABAgQI/IvA+/fvc3l5+S/X/HI3gePj47sttIrA5gV=
MJEDgFgLDkAxDMo7JOCbjmIxjMk3JNCXznMxzMs/JPCfznMxzMs/JNCXTlExTMk3JNCXjmIxjMo=
7JOCbjmIxjMo7JMCTDkAxDMgzJMCTDcIuwe3DrMCTDkAxDMgzJMCTjmIxjMo7JOCbjmExTMk3JN=
CXTlExTMk3JPCfznMxzMs/JPCfTlExTMk3JNCXTlIxjMo7JOCbDkAxDMgzJMOwBkogECBAg8C8C=
Jycn//K7X24v8ObNm/z666+3X2gFAQL7LiA/AQIECBAgQIAAAQIECBAg0L+AhgQIECBAgAABAgQ=
IECBAgED/AhoSIECAAAECBAgQIEBgIwIOuN4IoyEEtiVgLgECBAgQIECAAAECBAgQINC/gIYECB=
AgQIAAAQIECBAgQIBA/wIaEiBAgAABAgQIECBAgAABAv0LaEiAAAECBA5XwAFYh/vea06AAAEC9=
xcYhmQYkmFIhiEZhmQck3FMxjEZx2Qck3FMxjGZpmSakmlKpimZpmSaknlO5jmZ52Sek3lO5jmZ=
pmSakmlKpun+eTc1YRyTaUrmOZnnZJ6TeU7mOZmmZJqSaUqmKZmmZByTcUzGMRnHZByTYUiGIRm=
GZBiSYUiGYVMJ/2yO6wQIECBAoF+Bm5ubfP78ud+CmhEgQIAAAQIEvlvAjQQIECBAgAABAgQIEC=
BAgED/AhoSIECAAAECBAgQIECAAAEC/QtoSIAAAQIECNxW4Oi2C9xPgAABAgQIENi5gAAECBAgQ=
IAAAQIECBAgQIBA/wIaEiBAgAABAgQIECBAgAABAv0LaEiAAAECBAgQIECAAAECBAj0L6Bh9wK/=
/vprrq6uuu+pIAECBAgQ2FeBYUiGIRmGZBiW1WIYlpVHGgIECBC4h4ClXQi8e/fOZ/wu3kklCBA=
gQIAAAQIECBAgsCUBYwkQIECAAAECBAgQIECAAIH+BTQkQIAAAQIECBAgQIAAAQIE+hfQkMBXBI=
6+8pqXCBAgQIAAAQIECBAgQGCPBEQlQIAAAQIECBAgQIAAAQIE+hfQkAABAgQIECBAgAABAgQIE=
OhfQEMCBAgQIECAAAECBAjsi8Dnz59zeXm5L3EXn/Pk5GTxGQXcnIBJBAgQIECAAAECBAhsTuD4=
+Hhzww580vX1dd6+fXvgCuoT2JyASQQIECBAgAABAgQIECBAgED/AhoSIECAAAECBAgQIECAAAE=
C/QtoSIAAAQIECBAgQIAAgUMRcMD1obzTen5JwDUCBAgQIECAAAECBAgQIECgfwENCRAgQIAAAQ=
IECBAgQIAAgf4FNCRAgAABAgQIECBAgAABAgT6F9CQAAECBAgQWKDA+tCrDx8+LDCZSAQIECBAg=
MCeCohNgAABAgQILEBg/Xl/ATFEIECAAAECBPoV0IwAAQIECBAgQIAAAQIECBDoX0BDAgQIECBA=
gAABAgQIECBAoH8BDQkQIECAAIEOBY467KQSAQIECBAgcC8BiwkQIECAAAECBAgQIECAAIH+BTQ=
kQIAAAQIECBAgQIAAAQIE+hfQkAABAgQIECBAgAABAgQIEOhfQEMCuxN4+/Ztrq6udhegw52Pj4=
87bKUSAQIECBAgQIAAAQL3FzDhWwInJyffusXrtxB48+ZNbm5ubrHCrQQIECBAgAABAgQIECBwf=
wETCBAgQIAAAQIECBAgQIAAgf4FNCRAgAABAgQIECBAgAABAgT6F9CQwH4LHO13fOkJECBAgAAB=
AgQIECDwQAK2IUCAAAECBAgQIECAAAECBPoX0JAAAQIECBAgQIAAAQIE6bZmCAAAEABJREFUCBD=
oX0BDAgQIECBAgAABAgQIENiIwPX19UbmGEJgKwKGEiBAgAABAgQIECBAgMC9BC4vL/Phw4d7zb=
CYwNYFbECAAAECBAgQIECAAAECBAj0L6AhAQIECBAgQIAAAQIECBAg0L+AhgQIECBAgAABAgQIE=
CCwGAEHXC/mregviEYECBAgQIAAAQIECBAgQIBA/wIaEiBAgAABAgQIECBAgAABAv0LaEiAAAEC=
BAgQIECAAAECBAj0L6AhAQIECBAgQOA2Ajc3N3nz5s1tlriXAAECBAgQWICACAQIECBAgACB7xX=
4/Plzrq6uvvd29xEgQIAAAQILEhCFAAECBAgQIECAAAECBAgQ6F9AQwIECBAgQIAAAQIECBAgQK=
B/AQ0JECBAgAABArsQONrFpvYkQIAAAQIHLKA6AQIECBAgQIAAAQIECBAg0L+AhgQIECBAgAABA=
gQIECBAgED/AhoSIECAAAECBAgQIECAAAEC/QtoSIDAFwQ+fPiQy8vLL7zi0n0FTk5O7jvCegIE=
CBAgQIAAAQIEbi9gRQcCx8fHHbRYXoVXr17l9evXywsmEQECBAgQIECAAAECBG4vYAUBAgQIECB=
AgAABAgQIECDQv4CGBAgQIECAAAECBAgQIECAQP8CGhIgsGWBoy3PN54AAQIECBAgQIAAAQLfIe=
AWAgQIECBAgAABAgQIECBAoH8BDQkQIECAAAECBAgQIECAAIH+BTQkQIAAAQIECBAgQIAAgd4Fb=
m5u8vnz595r6vdVAS8SIECAAAECBAgQIECAwKEIrL8HOJSuev67gN8JECBAgAABAgQIECBAgACB=
/gU0JECAAAECBAgQIECAAAECBPoX0JAAAQIECBAgQIAAAQIECHy/gAOuv99qWXdKQ4AAAQIECBA=
gQIAAAQIECPQvoCEBAgQIECBAgAABAgQIECDQv4CGBAgQIECAAAECBAgQIECAQP8CGhIgQIAAAQ=
IEOhF4/fp1HGy1vTfz+Ph4e8NNJkCAAIHtC9iBAAECBAgQ2KnAycnJTvfvdfO3b9/m6uqq13p6E=
SBAgACB2wtYQYAAAQIECBAgQIAAAQIECPQvoCEBAgQIECBAgAABAgQIECDQv4CGBAgQIECAAAEC=
XxQ4+uJVFwkQIECAwJ4KiE2AAAECBAgQIECAAAECBAj0L6AhAQIECBAgQIAAAQIECBAg0L+AhgQ=
IECBAgAABAgQIECBAgED/AhoSILB/ApeXl/sXWmICBAgQIECAAAECBHYqYHMCBPZf4OrqKu/evd=
v/IhoQIECAAAECBAgQILA1AYMJECBAgAABAgQIECBAgACB/gU0JECAAAECBAgQIECAAAECBPoX0=
JAAAQJHCAgQIECAAAECBAgQ6F5AQQIECBAgQIAAAQIECBAgQKB/AQ0JECBAgAABAgQIECBAgACB=
/gU0JECAAAECBAgQIECAAAECOxNYH2b1/v37ne1/QBurSoAAAQIECBAgQIAAAQIEFidwfX29uEx=
7Hkh8AgQIECBAgAABAgQIECBAoH8BDQkQIECAAAECBAgQIECAAIH+BTQkQIAAAQIECBAgQIAAAQ=
JdCTjg+otvp4sECBAgQIAAAQIECBAgQIBA/wIaEiBAgAABAgQIECBAgAABAv0LaEiAAAECBAgQI=
ECAAAECBAj0L6AhAQIECBAgQIDAtgXevXuXq6urbW9z0PNPTk4Our/yBAgQ+LaAOwgQIECAAAEC=
BHYp8Pr167x8+XKXEexNgAABAgchoCQBAgQIECBAgAABAgQIECDQv4CGBAgQIECAAAECBAgQIEC=
AQP8CGhIgQIAAAQIECOyrwNG+BpebAAECBHYgYEsCBAgQIECAAAECBAgQIECgfwENCRAgQIAAAQ=
IECBAgQIAAgf4FNCRAgAABAgQIECBAgAABAgT6F9CQAAECGxR48+bNBqcZRYAAAQIECBAgQIDAx=
gQMIkDgHwLHx8f/eO7JdgQuLy/z4cOH7Qw3lQABAgQIECBAgACBPxfwCgECBAgQIECAAAECBAgQ=
INC/gIYECBAgQIAAAQIECBAgQIBA/wIaEiBAYA8EjvYgo4gECBAgQIAAAQIEFi0gHAECBAgQIEC=
AAAECBAgQINC/gIYECBAgQIAAAQIECBAgQIBA/wIaEiBAgAABAgQIECBAgAABAv8p8PLly1xdXf=
3nC3t6RWwCBAgQIECAAAECBAgQIEDgbgKfPn3K9fX13RY/8CrbESBAgAABAgQIECBAgAABAv0La=
EiAAAECBAgQIECAAAECBAj0L6AhAQIECBAgQIAAAQIECBAg8LACuzjg+mEb2o0AAQIECBAgQIAA=
AQIECBDYhYA9CRAgQIAAAQIECBAgQIAAgf4FNCRAgAABAgQIECBAgAABAgT6F9CQAAECBAgQIED=
ggAU+fvyYy8vLAxZ4uOrHx8cPt5mdCBAg8J8CrhAgQIAAAQIE9l7g5ORk7zvsQ4GXL1/m9evX+x=
BVRgIECBD4TwFXCBAgQIAAAQIECBAgQIAAgf4FNCRAgAABAgQIECBAgAABAgT6F9CQAAECBAgQI=
ECAwNYEjrY22WACBAgQuKWA2wkQIECAAAECBAgQIECAAIH+BTQkQIAAAQIECBAgQIAAAQIE+hfQ=
kAABAgQIECBAgAABAgQIEOhfQEMCBAgchsD60KpPnz4ttuz//b//N6enp4vNJxgBAgQIECBAgMC=
+C8hPgACBhxc4OTnJ//k//ydHR0cPv/l37nhzc/Odd7qNAAECBAgQIECAwD4IyEiAAAECBAgQIE=
CAAAECBAj0L6AhAQIECBAgQIAAAQIECBAg0L+AhgQIECCwCYHl/psMm2hnBgECBAgQIECAwP4La=
ECAAAECBAgQIECAAAECBAj0L6AhAQIECBAgQIAAAQIECBAg0L+AhgQIECBAgAABAgQIECBAgMBe=
Cbx+/TpXV1e3y/yAdz9//jxPnz7N6enpX38ecGtbESBAgAABAgQIECBAgACBrQisP+OenZ3lp59=
+ymq12soemxj69u3bRX9nsImOZhAgQIAAAQIECBAgQIAAgYMXAECAAAECBAgQIECAAAECBAj0L6=
AhAQIECBAgQIAAAQIECBAg0L/ALRse3fJ+txMgQIAAAQIECBAgQIAAAQILEBCBAAECBAgQIECAA=
AECBAgQ6F9AQwIECBAgQIAAAQIECBAgQKB/AQ0JECBAgAABAgQILFXg6upqqdFydHSUFy9e/CPf=
+gCwi4uLvT7o+uTk5B99PCFAoD8BjQgQIECAAAECBLYvcHx8vP1NtrTD+jPh+fn5v3yuffbsWdb=
Xt7Tlvceuvzd49+7dvecYQIAAgZ4EdCFAgAABAgQIECBAgAABAgT6F9CQAAECBAgQIECAAAECBA=
gQ6F9AQwIECBAgQIAAAQKHLOCA60N+93UncFgC2hIgQIAAAQIECBAgQIAAAQL9C2hIgAABAgQIE=
CBAgAABAgQI9C+gIQECBAgQIECAAAECBAgQINC/gIYECBAgsGOB9SFVv//++45T/Pn2q9UqP/zw=
w3/ccHp6+tfDwJZ8ANh/hHaBAAECBAgQIHC4ApoTIECAwP8InJ+f5+zsLMfHx//z27/+b/3591+=
vLOu36+vrZQWShgABAgQIECBAYIkCMhEgQIAAAQIECBAgQIAAAQL9C2hIgAABAgQIECBAgAABAg=
QI9C+gIQECBAgciMDRgfRUkwABAgQIECBA4IsCLhIgQIAAAQIECBAgQIAAAQL9C2hIgAABAgQIE=
CBAgAABAgQI9C+gIQECBAgQIECAAAECBAgQINC/wMM0fPfuXa6urh5mszvscnJykmfPnv3pytPT=
078eDLZ+/NObFvjClw4yW2BMkQgQIECAAAECBAgQILBogfVnxkUH/Kdw66wXFxdfONj6f2/6y1/=
+khcvXvzvhYU9e/36dV6+fLmwVOIQIECAAAECBAgQIECAAIF9EJCRAAECBAgQIECAAAECBAgQ6F=
9AQwIECBAgQIAAAQIECBAgQKB/gf4aHvVXSSMCBAgQIECAAAECBAgQIHBPAcsJECBAgAABAgQIE=
CBAgACB/gU0JECAAAECBAgQIECAAAECBPoX0JAAAQIECBAgQIAAgVsLLP1gqtVq9V2d1gdcrw8K=
Wz9+1wI3ESCwvwKSEyBAgAABAgQIENgjgZOTk5yfn+fs7Oy7Uq8/Bz958uS77t3FTZeXl/n48eM=
utrYnAQKHJqAvAQIECBAgQIAAAQIECBAg0L+AhgQIECBAgAABAgQIECBAgED/AhoSIECAAAECBA=
gQILBoAQdcL/rtEY7A/ghISoAAAQIECBAgQIAAAQIECPQvoCEBAgQIECBAgAABAgQIECDQv4CGB=
AgQIECAAAECBAgQIECAQP8CGhIgQIAAgT8TePnyZV69evVnL+/8+unpaf7yl7/cKsd6zfrnVovc=
TIAAAQIECBDoQEAFAgQIEFiewPrz6dnZWY6Pj28VbrVa3er+h7z506dPubq6esgt7UWAAAECBAg=
QIPBPAp4SIECAAAECBAgQIECAAAEC/QtoSIAAAQIECBAgQIAAAQIECPQvoCEBAgQIEFiKwNFSgs=
hBgAABAgQIEOhQQCUCBAgQIECAAAECBAgQIECgfwENCRAgQIAAAQIECBAgQIAAgf4FNCRAgAABA=
gQIECBAgAABAgT6Fzj4hh8/fszl5eViHZ48eZL1QWB3Cbhed3Fxcef1d9nzNmtOTk5uc7t7CRAg=
QIAAAQIECBAgQOBPBL7j4Og/Wbndy+vPfefn53f+XPrTTz/l559/3m7Ie0x/+fJl3rx5c48JlhI=
gQIAAAQIECBAgQIAAgY0KGEaAAAECBAgQIECAAAECBAj0L6AhAQIECBAgQIAAAQIECBAg0L+Ahj=
sQONrBnrYkQIAAAQIECBAgQIAAgYMWUJ4AAQIECBAgQIAAAQIECBDoX0BDAgQIECBAgAABAgQIE=
CBAoH8BDQkQIECAAAECBAgQ6Eng+vo6nz59Wmyl1Wp172zrg67XB4qtDxa79zADCByMgKIECBAg=
QIAAAQIECNxHYP059OzsLMfHx/cZk/Xn4kePHt1rxjYX39zcbHO82QQIbF3ABgQIECBAgAABAgQ=
IECBAgED/AhoSIECAAAECBAgQIECAAAEC/QtoSIAAAQIECBAgQIAAgfsJOOD6fn5WE3gYAbsQIE=
CAAAECBAgQIECAAAEC/QtoSIAAAQIECBAgQIAAAQIECPQvoCEBAgQIECBAgAABAgQIECDQv4CGB=
AgQIEBgDwXevHmTJR9E9fz58/z0008bkV0fKLY+WOz09HQj8zYxZJ1pE3PMIECAAAECBB5QwFYE=
CBAgsEiBk5OTxeRaf+68uLjIpj7zPX78OKvVajH9/j3Ib7/9lqurq3+/7HcCBAgQIECAwH4LSE+=
AAAECBAgQIECAAAECBAj0L6AhAQIECBAgQIAAAQIECBAg0L+AhgQIECBAgBT+dsQAABAASURBVM=
B3Cxx9951uJECAAAECBAgsTEAcAgQIECBAgAABAgQIECBAoH8BDQkQIECAAAECBAgQIECAAIH+B=
TQkQIAAAQIECBAgQIAAAQIE+hfQcNkCl5eXiw346NGjPH/+fOP5/jhobP248eEGEiBAgAABAgQI=
ECBA4EAF1E5OTk5yfn6ebXzeXH8+fvr06WKZr66u8vvvvy82n2AECBAgQIAAAQIECBAgsBkBUwg=
QIECAAAECBAgQIECAAIH+BTQkQIAAAQIECBAgQIAAAQIE+hfQkMCXBI6+dNE1AgQIECBAgAABAg=
QIENhbAcEJECBAgAABAgQIECBAgACB/gU0JECAAAECBAgQIECAAAECBPoX0JAAAQIECBAgQIAAA=
QIPIrD0w6dWq1UeP368NYv1gWPrn61tYDCBrwt4lQABAgQIECBAgACBjgTWny/Pzs5yfHy8tVYv=
XrzY2uxNDL6+vt7EGDMI9CagDwECBAgQIECAAAECBAgQINC/gIYECBAgQIAAAQIECBAgQIBA/wI=
aEiBAgAABAgQIECBAoHsBB1x3/xYr+G0BdxAgQIAAAQIECBAgQIAAAQL9C2hIgAABAgQIECBAgA=
ABAgQI9C+gIQECBAgQIECAAAECBAgQINC/gIYECBAgQIDAJgV+//33XF1dbXLkRmc9ffo0z58/3=
+jMLw1bH0B2cXGR9eOXXneNAAECBAgQeGgB+xEgQIAAgf0SODk5yfn5+YN8rjw+Pn6Qz8p3fQd+=
/fXXvHr16q7LrSNAgAABAgQOSkBZAgQIECBAgAABAgQIECBAoH8BDQkQIECAAAECBAgQIECAAIH=
+BTQkQIAAAQIEehI46qmMLgQIECBAgMAGBYwiQIAAAQIECBAgQIAAAQIE+hfQkAABAgQIECBAgA=
ABAgQIEOhfQEMCBAgQIECAAAECBAgQIECgfwENCdxR4PXr13dc+TDLXrx48TAb/X2X09PTvx5It=
j6Y7O+XHuThofd7kFI2IUCAAAECBAgQIEBg8wImflPg+Pj4m/ds8ob157nz8/OcnZ3lIfderVZ5=
/PjxJqtsdNbl5WU+ffq00ZmGESBAgAABAgQIECBA4GAEFCVAgAABAgQIECBAgAABAgT6F9CQAAE=
CBAgQIECAAAECBAgQ6F9AQwJ7KnC0p7nFJkCAAAECBAgQIECAwE4EbEqAAAECBAgQIECAAAECBA=
j0L6AhAQIECBAgQIAAAQIECBAg0L+AhgQIECBAgAABAgQIEDh0gVevXuXq6mqxDOvDrR/ycLA/I=
NZ7rg8mWx92/cc1j/srIDkBAgQIECBAgAABAgS2JbD+3Lj+/Lj+HLmtPf5s7qNHj7I+5PrPXt/1=
9Y8fPy76O4dd+9h/8wImEiBAgAABAgQIECBAgAABAv0LaEiAAAECBAgQIECAAAECBAj0L6AhAQI=
ECBAgQIAAAQIECOxewAHXu38Pek+gHwECBAgQIECAAAECBAgQINC/gIYECBAgQIAAAQIECBAgQI=
BA/wIaEiBAgAABAgQIECBAgAABAv0LaEiAAAECBAgciMCnT59yeXm52LaPHz/O+qCwXQZc739xc=
fEgOXZxGNoube1NgAABAjsXEIAAAQIECHQtcHJystV+6/nn5+cP8nnxa0V+/vnn/PTTT1+7Zaev=
3dzc5LfffttpBpsTIECAAIEDF1CfAAECBAgQIECAAAECBAgQ6F9AQwIECBAgQIAAAQIECBAgQKB=
/AQ0JECBAgAABAg8qcPSgu9mMAAECBAgQ+LuABwIECBAgQIAAAQIECBAgQKB/AQ0JECBAgAABAg=
QIECBAgACB/gU0JECAAAECBAgQIECAAAECBPoX0JBAfwLrQ6Y+fvy42GKr1SqPHj1aRL7T09OdH=
1q2CAghCBAgQIAAAQIECHQvoCCBbwusPyOenZ3l+Pj42zc/wB1L+vz8pbrr7x++dN01AgQIECBA=
gAABAgQI7E7AzgQIECBAgAABAgQIECBAgED/AhoSIECAAAECBAgQIECAAAEC/QtoSIDAtgSOtjX=
YXAIECBAgQIAAAQIECNxawAICBAgQIECAAAECBAgQIECgfwENCRAgQIAAAQIECBAgQIAAgf4FNC=
RAgAABAgQIECBAgACBxQr89ttvubq6Wmy+Z8+e5eeff15UvvUBZhcXFw66/vd3xe8ECBAgQIAAA=
QIECBA4EIGTk5Ocn58v7nPhkydPsj7keqlvw5s3b3J9fb3UeHJ9r4D7CBAgQIAAAQIECBAgQIAA=
gf4FNCRAgAABAgQIECBAgAABAgT6F9CQAAECBAgQIECAAAECBAh8h4ADrr8Dacm3yEaAAAECBAg=
QIECAAAECBAj0L6AhAQIECBAgQIAAAQIECBAg0L+AhgQIECBAgAABAgQIECBAgED/AhoSIECAAA=
ECBJYgcHNzs4QYf5rh+fPnf/rarl84PT3d+IFm60PSdt3L/gQIECCwWQHTCBAgQIAAgd0KHB8fb=
yzA+jPb+fl5zs7Ossm5Gwv4P4PWn6OXmu1/4uXy8jLv379fP/VDgAABAgS6ElCGAAECBAgQIECA=
AAECBAgQ6F9AQwIECBAgQIAAAQIECBAgQKB/AQ0JECBAgAABAgT+VeDoX3/1GwECBAgQ6EJACQI=
ECBAgQIAAAQIECBAgQKB/AQ0JECBAgAABAgQIECBAgACB/gU0JECAAAECBAgQIECAAAECBPoX0J=
AAgQcUuL6+zps3bx5wx9tttVqt8uTJk9steuC714eGnZ6eZv3zwFvbjgABAgQIECBAgMA+C8hOY=
O8E1p/7zs7Osv4cuPTw68/TS864/j5iyflkI0CAAAECBAgQIEBgYwIGESBAgAABAgQIECBAgAAB=
Av0LaEiAAAECBAgQIECAAAECBAj0L6AhAQIHLHB0wN1VJ0CAAAECBAgQIHBgAuoSIECAAAECBAg=
QIECAAAEC/QtoSIAAAQIECBAgQIAAAQIECPQvoCEBAgQIECBAgAABAgQIELi9wPv373N5eXn7hQ=
+0Yn1g2IsXLx5ot/tvsz7o7OLi4t4HXa97fzmNqwQIECBAgAABAgQIECBwF4GTk5O7LPvHmvX68=
/Pze3/e+8fAB3iy/mz5/PnzB9jpblu8evUq65+7re59lX4ECBAgQIAAAQIECBAgQIBA/wIaEiBA=
gAABAgQIECBAgAABAv0LaEiAAAECBAgQIECAAAECBPoQcMD1195HrxEgQIAAAQIECBAgQIAAAQL=
9C2hIgAABAgQIECBAgAABAgQI9C+gIQECBAgQIECAAAECBAgQINC/gIYECBAgQIAAAQJfFbi5uf=
nq67t+cbVa7TrCnfY/PT3dq0PP7lTSIgIECCxJQBYCBAgQIECAwBYF1p/xzs7Ocnx8vMVdtjN6/=
bn68ePH2xm+gamXl5f59OnTBiYZQYAAAQIHIaAkAQIECBAgQIAAAQIECBAg0L+AhgQIECBAgAAB=
AgQIECBAgED/AhoSIECAAAECBAjsncDR3iUWmAABAgR2LiAAAQIECBAgQIAAAQIECBAg0L+AhgQ=
IECBAgAABAgQIECBAgED/AhoSIECAAAECBAgQIECAAAEC/QtoSIAAgbXAr7/+mpcvX66fLvLnxY=
sXe3l42B+Y6wPQLi4usn7845pHAgQIECBAgAABAg8pYC8CBO4ncHJykn3/XPfo0aOsVqv7QWxx9=
cePH3N9fb3FHYwmQIAAAQIECBAg0L+AhgQIECBAgAABAgQIECBAgED/AhoSIECAAAECBAgQIECA=
AAEC/QtoSIAAgSULHC05nGwECBAgQIAAAQIE9khAVAIECBAgQIAAAQIECBAgQKB/AQ0JECBAgAA=
BAgQIECBAgACB/gU0JECAAAECBAgQIECAAAECXQl8+vQpl5eXi+30+PHjXRwMvRWP09PTWx+Itj=
5ELf4QIECAAAECBAgQIECAwMYEjo+Pv3vW+jPZ+fl5zs7OvnvNkm/8+eef89NPPy024vqA699++=
+0h89mLAAECBAgQIECAAAECBAgQ6F9AQwIECBAgQIAAAQIECBAgQKB/AQ0JECBAgAABAgQIECBA=
gACBBxLY4QHXD9TQNgQIECBAgAABAgQIECBAgMAOBWxNgAABAgQIECBAgAABAgQI9C+gIQECBAg=
QIECAAAECBAgQINC/gIYECBAgQIAAAQL7KnBzc5MPHz4sNv5qtcqjR48Wm+8uwdYHXa9/7rLWGg=
IECOxWwO4ECBAgQIAAgcMRWH9uOzs7y/HxcVel15+zl1xo/T3FkvPJRoAAgcMQ0JIAAQIECBAgQ=
IAAAQIECBDoX0BDAgQIECBAgAABAgQIECBAoH8BDQkQIECAAAECBAhsXuBo8yNNJECAAIF7CVhM=
gAABAgQIECBAgAABAgQI9C+gIQECBAgQIECAAAECBAgQINC/gIYECBAgQIAAAQIECBAgQIBA/wI=
aEiBAYOECv/32W66urhab8tmzZ/n5558Xm+8+wdYHpV1cXGT9eJ851hIgQIAAAQIECCxAQAQCBL=
oSODk5yfn5ebef1548eZLVarXY9+zNmze5vr5ebD7BCBAgQIAAAQIEDlhAdQIECBAgQIAAAQIEC=
BAgQKB/AQ0JECBAgAABAgQIECBAgACB/gU0JECAAIF7CRzda7XFBAgQIECAAAECBB5IwDYECBAg=
QIAAAQIECBAgQIBA/wIaEiBAgAABAgQIECBAgAABAv0LaEiAAAECBAgQIECAAAECBAg8nMDbt28=
fbrN/2ul7nz5//vx7b93b+05PT796aNrx8fHedhOcAAECBAgQIECAAAECSxVYH2L9pWzrz2hnZ2=
fp/bPYixcv8vTp0y8RbPTaXYddXl7m/fv3d11uHQECBAgQIECAAAECBAgQIPCAArYiQIAAAQIEC=
BAgQIAAAQIE+hfQkAABAgQIECBAgAABAgQIEOhf4HsbHn3vje4jQIAAAQIECBAgQIAAAQIEFicg=
EAECBAgQIECAAAECBAgQINC/gIYECBAgQIAAAQIECBAgQIBA/wIaEiBAgAABAgQIENi4wPX1da6=
urjY+d1MDV6tVnjx5sqlxi56zPkDt4uLiqwddL7qAcAQIbErAHAIECBAgQIAAgR0JnJyc5NA+lz=
1//nxH2t+37fp7i++7010ECBDYOwGBCRAgQIAAAQIECBAgQIAAgf4FNCRAgAABAgQIECBAgAABA=
gT6F9CQAAECBAgQIECAwEEKOOD6IN92pQkcsoDuBAgQIECAAAECBAgQIECAQP8CGhIgQIAAAQIE=
CBAgQIAAAQL9C2hIgAABAgQIECBAgAABAgQI9C+gIQECBAjcVeD9+/e5vLy86/Ktr3v69GlevHi=
x9X2WtsHp6enBHagWfwgQIECAAAEC3xRwAwECBLYncHJykvPz85ydnW1vk4VOXnd/9uzZQtMlr1=
69yq+//rrYfIIRIECAAAECBAhsWsA8AgQIECBAgAABAgQIECBAoH8BDQkQIEBlycW+AAAQAElEQ=
VSAAAECBAgQIECAAIH+BTQkQIAAgd4FjnovqB8BAgQIECBAgMB3CLiFAAECBAgQIECAAAECBAgQ=
6F9AQwIECBAgQIAAAQIECBAgQKB/AQ0JECBAgAABAgQIECBAgACB/gW+o+HSD4h6/vz5d7To95b=
T09Osf9aHjfXbUjMCBAgQIECAAAECBAjsTuD4+Pivn7vWB1uvn2cf/2wg82q1yg8//LCBSdsZcX=
Nzk8+fP29nuKkECBAgQIAAAQIECBAgQGAfBGQkQIAAAQIECBAgQIAAAQIE+hfQkAABAgQIECBAg=
AABAgQIEOhfoKOGRx11UYUAAQIECBAgQIAAAQIECGxUwDACBAgQIECAAAECBAgQIECgfwENCRAg=
QIAAAQIECBAgQIAAgf4FNCRAgAABAgQIECBwSALrw62vrq4WW/nFixdxsHP+cdDaYt8owQjsoYD=
IBAgQIECAAAECBP4QOD09/evnrj9+P9THo6OjrA+5Xmr/d+/eZcnfYSzVTS4Chy6gPwECBAgQIE=
CAAAECBAgQINC/gIYECBAgQIAAAQIECBAgQIBA/wIaEiBAgAABAgQIECCwTAEHXC/zfZGKwL4Ky=
E2AAAECBAgQIECAAAECBAj0L6AhAQIECBAgQIAAAQIECBAg0L+AhgQIECBAgAABAgQIECBAgED/=
AhoSIECAQIcCnz9/zuXl5WKb/fDDD3nx4sVi8wlGgAABAgQIEOhQQCUCBAgQOHCBX375JU+fPl2=
swvX1dd6+fbvYfIIRIECAAAECBPZEQEwCBAgQIECAAAECBAgQIECgfwENCRAgQIAAAQIECBAgQI=
AAgf4FNCRAgAABAjsXONp5AgEIECBAgAABAt0LKEiAAAECBAgQIECAAAECBAj0L6AhAQIECBAgQ=
IAAAQIECBAg0L+AhgQIECBAgAABAgQIECBAgED/Avvd8OrqKh8+fFhsidVqlaMj/1rrYt8gwQgQ=
IECAAAECBAgQIHAwAodVdP15fMmNr6+vlxxPNgIECBAgQIAAAQIECBDYWwHBCRAgQIAAAQIECBA=
gQIAAgf4FNCRAgAABAgQIECBAgAABAgT6F9DwIQX8lwAeUtteBAgQIECAAAECBAgQIPC/Ap4RIE=
CAAAECBAgQIECAAAEC/QtoSIAAAQIECBAgQIAAAQIECPQvoCEBAgQIECBAgAABAosQePv2bZZ8I=
NSzZ8/yyy+/LMJKCAIE7iBgCQECBAgQIECAAAECeyvw448/5vT0dLH537x5k5ubm8XmE4zAQQko=
S4AAAQIECBAgQIAAAQIECPQvoCEBAgQIECBAgAABAgQIECDQv4CGBAgQIECAAAECBAgQuKOAA67=
vCGcZgV0I2JMAAQIECBAgQIAAAQIECBDoX0BDAgQIECBAgAABAgQIECBAoH8BDQkQIECAAAECBA=
gQIECAAIH+BTQkQIAAAQIPLXB9ff3QW95qv2fPnt3qfjcTIECAAAECBPZBQEYCBAgQILAvAqenp=
/nxxx8XG/fy8jIfPnxYbD7BCBAgQIAAgcMW0J4AAQIECBAgQIAAAQIECBDoX0BDAgQIECBAgAAB=
AgQIECBAoH8BDQkQIECAAIFvCxx9+xZ3ECBAgAABAgQWLSAcAQIECBAgQIAAAQIECBAg0L+AhgQ=
IECBAgAABAgQIECBAgED/AhoSIECAAAECBAgQIECAAAEC/QtouCWBm5ubvHnzZkvT7z926Ydo3b=
+hCQQIECBAgAABAgQIECDwTwKeLlRgtVotNFny+fPnXF1dLTafYAQIECBAgAABAgQIECDwHwIuE=
CBAgAABAgQIECBAgAABAv0LaEiAAAECBAgQIECAAAECBAj0L6AhgX8ROPqX3/xCgAABAgQIECBA=
gAABAp0IqEGAAAECBAgQIECAAAECBAj0L6AhAQIECBAgQIAAAQIECBAg0L+AhgQIECBAgAABAgQ=
IEPi6wIcPH3J5efn1m3b46o8//pj1Adc7jGBrAnsgICIBAgQIECBAgAABAgS2L/D06dP88ssv29=
/ojju8evUqr1+/vuNqywjsg4CMBAgQIECAAAECBAgQIECAQP8CGhIgQIAAAQIECBAgQIAAAQL9C=
2hIgAABAgQIECBAgACBfgUccN3ve6vZbQXcT4AAAQIECBAgQIAAAQIECPQvoCEBAgQIECBAgAAB=
AgQIECDQv4CGBAgQIECAAAECBAgQIECAQP8CGhIgQIAAAQL/ELi5ucnnz5//8fvSnqxWq6VFkoc=
AAQIECBDYFwE5CRAgQIAAgY0LrD+nHx0t9z85dXl5ufHOBhIgQIAAAQILFxCPAAECBAgQIECAAA=
ECBAgQ6F9AQwIECBAgQIAAAQIECBAgQKB/AQ0JECBAgACBLgSW+28bdMGrBAECBAgQ2H8BDQgQI=
ECAAAECBAgQIECAAIH+BTQkQIAAAQIECBAgQIAAAQIE+hfQkAABAgQIECBAgAABAgQIEOhfQMPD=
E3j9+nVubm4WW/z58+d5+vTpYvMJRoAAAQIECBAgQIAAgX0UkJnAfQR++OGHrFar+4zY6tr379/=
n6upqq3sYToAAAQIECBAgQIAAgX0QkJEAAQIECBAgQIAAAQIECBDoX0BDAgQIECBAgAABAgQIEC=
BAoH8BDQnsm8DRvgWWlwABAgQIECBAgAABAgsQEIEAAQIECBAgQIAAAQIECBDoX0BDAgQIECBAg=
AABAgQIECBAoH8BDQkQIECAAAECBAgQILDXApeXl4vNf3R0lBcvXiw2n2AHJaAsAQIECBAgQIAA=
AQIECPyTwLNnz/L06dN/urKsp+sDrt+9e7esUNLsg4CMBAgQIECAAAECBAgQIECAQP8CGhIgQIA=
AAQIECBAgQIAAAQL9C2hIgAABAgQIECBAgAABAjsUcMD1DvEPa2ttCRAgQIAAAQIECBAgQIAAgf=
4FNCRAgAABAgQIECBAgAABAgT6F9CQAAECBAgQIECAAAECBAgQ6F9AQwIECBAgQGAfBNaHPb1//=
36xUVerVX744YfF5hOMAAECBAgQIECAAAECBAgcssD6c/uS+19fXy85nmwECBAgQGCPBEQlQIAA=
AQIECBAgQIAAAQIE+hfQkAABAgQIECBAgAABAgQIEOhfQEMCBAgQIECAwMMIHD3MNnYhQIAAAQI=
EvijgIgECBAgQIECAAAECBAgQINC/gIYECBAgQIAAAQIECBAgQIBA/wIaEiBAgAABAgQIECBAgA=
ABAv0LaEhgQQLv3r3L1dXVghL9a5Rffvklz549+9eLfiNAgAABAgQIECBAgMA+CMhI4EAEfvzxx=
5yeni627evXr/Py5cvF5hOMAAECBAgQIECAAIE9FxCfAAECBAgQIECAAAECBAgQ6F9AQwIECBAg=
QIAAAQIECBAgQKB/AQ0JENi4wNHGJxpIgAABAgQIECBAgACBewpYToAAAQIECBAgQIAAAQIECPQ=
voCEBAgQIECBAgAABAgQIECDQv4CGBAgQIECAAAECBAgQILAdgTdv3mxn8IamOtx6Q5B7MkZMAg=
QIECBAgAABAgQIENhPgfUB1ycnJ4sNf3l5mQ8fPiw236EF05cAAQIECBAgQIAAAQIECBDoX0BDA=
gQIECBAgAABAgQIECBAoH8BDQkQIECAAAECBAgQIECAwNcEHHD9NZ39eU1SAgQIECBAgAABAgQI=
ECBAoH8BDQkQIECAAAECBAgQIECAAIH+BTQkQIAAAQIECBAgQIAAAQIE+hfQkAABAgQIECBwL4G=
XL1/m6urqXjO2uXh9ONZf/vKXbW5hNgECBAgQ2AcBGQkQIECAAAECeyHw/Pnzxeb89OnTor8DWS=
ycYAQIECDwkAL2IkCAAAECBAgQIECAAAECBPoX0JAAAQIECBAgQIAAAQIECBDoX0BDAgQIECBAg=
ACBvwsc/f3RAwECBAgQ6FBAJQIECBAgQIAAAQIECBAgQKB/AQ0JECBAgAABAgQIECBAgACB/gU0=
JECAAAECBAgQIECAAAECBPoX0JAAge8R+PjxYy4vL7/n1p3c8+OPP+b09HQne9uUAAECBAgQIEC=
AAIF9EJCRAIGlCTx9+jS//PLL0mL9I8+rV6/y+vXrf/zuCQECBAgQIECAAAEC+yAgIwECBAgQIE=
CAAAECBAgQINC/gIYECBAgQIAAAQIECBAgQIBA/wIaEiBwiAJHh1haZwIECBAgQIAAAQIHLaA8A=
QIECBAgQIAAAQIECBAg0L+AhgQIECBAgAABAgQIECBAgED/AhoSIECAAAECBAgQIECAwMEJvHz5=
Mp8+fVps79VqtdhsextMcAIECBAgQIAAAQIECBAgsGWB9ef5o6Pl/meobm5utiywgPEiECBAgAA=
BAgQIECBAgAABAv0LaEiAAAECBAgQIECAAAECBAj0L6AhAQIECBAgQIAAAQIECBDYc4Hl/psFC4=
IVhQABAgQIECBAgAABAgQIEOhfQEMCBAgQIECAAAECBAgQIECgfwENCRAgQIAAAQIECBAgQIAAg=
f4FNCRAgAABAgQI9Crw+vXrXF1dLbbeL7/8kqdPny42n2AECBAg0JeANgQIECBAgAABApsT+OGH=
H7JarTY3cMOT3r59u+jvRDZc1zgCBAgQ+CcBTwkQIECAAAECBAgQIECAAIH+BTQkQIAAAQIECBA=
gQIAAAQIE+hfQkAABAgQIECBAYH8EjvYnqqQECBAgsDABcQgQIECAAAECBAgQIECAAIH+BTQkQI=
AAAQIECBAgQIAAAQIE+hfQkAABAgQIECBAgAABAgQIEOhfQEMCBDoQuLy8XGyLo6OjRR+EtVg4w=
QgQIECAAAECBAhsVsA0AgQI3Fng2bNnOTk5ufP6bS+8urrKu3fvtr2N+QQIECBAgAABAgT2QUBG=
AgQIECBAgAABAgQIECBAoH8BDQkQIECAAAECBAgQIECAAIH+BTQkQIDAIgWOFplKKAIECBAgQIA=
AAQJ7KyA4AQIECBAgQIAAAQIECBAg0L+AhgQIECBAgAABAgQIECBAgED/AhoSIECAAAECBAgQIE=
CAAIHlCKwPcXr//v1yAv1bktVqlR9++OHfru7DrzISIECAAAECBAgQIECAAAECfwisP9//8XyJj=
9fX13eMZRkBAgQIECBAgAABAgQIECDQv4CGBAgQIECAAAECBAgQIECAQP8CGhIgQIAAAQIECBAg=
QIAAAQLbFtj9Adfbbmg+AQIECBAgQIAAAQIECBAgsHsBCQgQIECAAAECBAgQIECAAIH+BTQkQIA=
AAQIECBAgQIAAAQIE+hfQkAABAgQIECBA4MEF3r17l6urqwff93s3/OWXX/Ls2bPvvd19BAgQIL=
APAjISIECAAAECBAgcpMBf/vKXnJ6eLrb769ev8/Lly8XmE4wAAQJ7JyAwAQIECBAgQIAAAQIEC=
BAg0L+AhgQIECBAgAABAgQIECBAgED/AhoSIECAAAECBAgQ2KDA0QZnGUWAAAECfjY4sAAAEABJ=
REFUGxQwigABAgQIECBAgAABAgQIEOhfQEMCBAgQIECAAAECBAgQIECgfwENCRAgQIAAAQIECBA=
gQIAAgf4FNCRAgMA2BZZ+cNOzZ8+2Wd9sAgQIECBAgAABAosREIQAAQKHIHB6eponT54sturl5W=
U+fvy42HyCESBAgAABAgQI7L+ABgQIECBAgAABAgQIECBAgED/AhoSIECAAAECBAgQIECAAAEC/=
QtoSIAAAQJ3Ezi62zKrCBAgQIAAAQIECOxEwKYECBAgQIAAAQIECBAgQIBA/wIaEiBAgAABAgQI=
ECBAgAABAv0LaEiAAAECBAgQIECAAAECBAh8h8D6cOtXr159x527uWV96NVf/vKXP9vcdQIECBA=
gQIAAAQIECBAgQGAPBVar1W1SP+i9nz59ytXV1YPuaTMCBAgQIECAAAECBAgQIEAgCAgQIECAAA=
ECBAgQIECAAIH+BTQkQIAAAQIECBAgQIAAAQIE+hf4ZsOjb97hBgIECBAgQIAAAQIECBAgQGDhA=
uIRIECAAAECBAgQIECAAAEC/QtoSIAAAQIECBAgQIAAAQIECPQvoCEBAgQIECBAgACB/xX4+PFj=
Li8v//fCwp49efIkp6enC0slDgECBPZBQEYCBAgQIECAAAECyxb46aef8vPPPy825MuXL/PmzZv=
F5hOMAAECfxPwNwECBAgQIECAAAECBAgQINC/gIYECBAgQIAAAQIECBAgQIBA/wIaEiBAgAABAg=
QIEDgsAQdcH9b7rS0BAn8IeCRAgAABAgQIECBAgAABAgT6F9CQAAECBAgQIECAAAECBAgQ6F9AQ=
wIECBAgQIAAAQIECBAgQKB/AQ0JECBwoALX19f59OnTYtuvVqvFZhOMAAECBAgQIEBgDwVEJkCA=
AIFFCaw/9z969GhRmf45zOXl5T//6jkBAgQIECBAgMC+CMhJgAABAgQIECBAgAABAgQI9C+gIQE=
CBAgQIECAAAECBAgQINC/gIYECBAg0K3AUbfNFCNAgAABAgQIELi1gAUECBAgQIAAAQIECBAgQI=
BA/wIaEiBAgAABAgQIECBAgAABAv0LaEiAAAECBAgQIECAAAECBAjst8CbN29yc3Pz1RK7fPH58=
+f56aefdhnB3gQIECBAgAABAgQIECBA4CAEdlXy8ePHWa1Wu9r+m/v+/vvvubq6+uZ9biBAgAAB=
AgQIECBAgAABAvsgICMBAgQIECBAgAABAgQIECDQv4CGBAgQIECAAAECBAgQIECAQP8CPTQ86qG=
EDgQIECBAgAABAgQIECBAYIsCRhMgQIAAAQIECBAgQIAAAQL9C2hIgAABAgQIECBAgAABAgQI9C=
+gIQECBAgQIECAAIG9Ebi8vFxs1kePHmV9wPViAwpGgMChC+hPgAABAgQIECBAgMCGBNaf/58+f=
bqhaZsfsz7gen3Q9eYnm0iAwB4IiEiAAAECBAgQIECAAAECBAj0L6AhAQIECBAgQIAAAQIECBAg=
0L+AhgQIECBAgAABAgQILEzAAdcLe0PEIdCHgBYECBAgQIAAAQIECBAgQIBA/wIaEiBAgAABAgQ=
IECBAgAABAv0LaEiAAAECBAgQIECAAAECBAj0L6AhAQIECCxNYOmHM61Wqzx+/HhpbPIQIECAAA=
ECBAh8VcCLBAgQIEDgbgIvXry428IHWnV9ff1AO9mGAAECBAgQILAPAjISIECAAAECBAgQIECAA=
AEC/QtoSIAAAQIECBAgQIAAAQIECPQvoCEBAgQIENidwNHutrYzAQIECBAgQODABNQlQIAAAQIE=
CBAgQIAAAQIE+hfQkAABAgQIECBAgAABAgQIEOhfQEMCBAgQIECAAAECBAgQIECgf4EdNfz9999=
zdXW1o92/ve3Tp0/z/Pnzb9/oDgIECBAgQIAAAQIECBAgsA8CMn5T4Pj4eNHfBfz666959erVN3=
u4gQABAgQIECBAgAABAgQOWEB1AgQIECBAgAABAgQIECBAoH8BDQkQIECAAAECBAgQIECAAIH+B=
TR8EIGjB9nFJgQIECBAgAABAgQIECBA4E8EXCZAgAABAgQIECBAgAABAgT6F9CQAAECBAgQIECA=
AAECBAgQ6F9AQwIECBAgQIAAAQIE7i/w+vXr+w/Z4oQXL15scbrRBAjsg4CMBAgQIECAAAECBAg=
cnsBqtcrjx48XW/zy8jKfPn1abD7BCOyjgMwECBAgQIAAAQIECBAgQIBA/wIaEiBAgAABAgQIEC=
BAgAABAv0LaEiAAAECBAgQIECAAIHbCjjg+rZi7iewewEJCBAgQIAAAQIECBAgQIAAgf4FNCRAg=
AABAgQIECBAgAABAgT6F9CQAAECBAgQIECAAAECBAgQ6F9AQwIECBAg8N0Cr169ytXV1Xff/9A3=
vnjxIsfHxw+9rf0IECBAgAABAvsgICMBAgQIEOha4NGjR1mtVovt+PHjx0V/p7JYOMEIECBAgAC=
B2wq4nwABAgQIECBAgAABAgQIEOhfQEMCBAgQIECAAAECBAgQIECgfwENCRAgQIAAga8IHH3lNS=
8RIECAAAECBPZIQFQCBAgQIECAAAECBAgQIECgfwENCRAgQIAAAQIECBAgQIAAgf4FNCRAgAABA=
gQIECBAgAABAgT6F9Dw3wU+ffqUy8vLf7+8mN8fP36c09PTxeQRhAABAgQIECBAgAABAgT2QUDG=
ngR+/vnn/PTTT4utdHNzk99++22x+QQjQIAAAQIECBAgQIBAvwKaESBAgAABAgQIECBAgAABAv0=
LaEiAAAECBAgQIECAAAECBAj0L6Ahgb8JHP3twd8ECBAgQIAAAQIECBAg0KWAUgQIECBAgAABAg=
QIECBAgED/AhoSIECAAAECBAgQIECAAAEC/QtoSIAAAQIECBAgQIBA1wLrQ5g+fvy42I6r1SqPH=
j1abD7BCHQjoAgBAgQIECBAgAABAgQWLLD07wfW368smE80Av8r4BkBAgQIECBAgAABAgQIECDQ=
v4CGBAgQIECAAAECBAgQIECAQP8CGhIgQIAAAQIECBAgQKBDAQdcd/imqnQ/AasJECBAgAABAgQ=
IECBAgACB/gU0JECAAAECBAgQIECAAAECBPoX0JAAAQIECBAgQIAAAQIECBDoX0BDAgQIECDQg8=
Bvv/2Wq6urxVb56aef8vPPPy82n2AECBAgQIBA/wIaEiBAgAABAssQePLkSVar1TLCfCHFmzdvc=
n19/YVXXCJAgAABAgT2QUBGAgQIECBAgAABAgQIECBAoH8BDQkQIECAAAECBAgQIECAAIH+BTQk=
QIAAAQIE9lvgaL/jS0+AAAECBAg8kIBtCBAgQIAAAQIECBAgQIAAgf4FNCRAgAABAgQIECBAgAA=
BAgT6F9CQAAECBAgQIECAAAECBAgQ6F9Awz0TuLm5WWziR48eLfrgqsXCCUaAAAECBAgQIECAAI=
HtC9iBwE4Enj9/nuPj453s/T2bXl5e5vfff/+eW91DgAABAgQIECBAgACBfRCQkQABAgQIECBAg=
AABAgQIEOhfQEMCBAgQIECAAAECBAgQIECgfwENCeyNwNHeJBWUAAECBAgQIECAAAECixMQiAAB=
AgQIECBAgAABAgQIEOhfQEMCBAgQIECAAAECBAgQIECgfwENCRAgQIAAAQIECBAgsBuB6+vrvHn=
zZjebf8euq9UqT548+Y473UJgHwRkJECAAAECBAgQIECAAIFNCKy/L9jEnG3NuLm52dZoc/dCQE=
gCBAgQIECAAAECBAgQIECgfwENCRAgQIAAAQIECBAgQIAAgf4FNCRAgAABAgQIECBAgACBXQg44=
HoX6oe8p+4ECBAgQIAAAQIECBAgQIBA/wIaEiBAgAABAgQIECBAgAABAv0LaEiAAAECBAgQIECA=
AAECBAj0L6AhAQIECBAgsFWB9+/f5/Lycqt73Gf406dP8/z58/uMsJYAAQIECBDYBwEZCRAgQIA=
AAQK3FDg+Ps6LFy+y1D+vXr3K+mep+eQiQIAAAQI7EbApAQIECBAgQIAAAQIECBAg0L+AhgQIEC=
BAgAABAgQIECBAgED/AhoSIECAAAECBLYscLTl+cYTIECAAAEC3yHgFgIECBAgQIAAAQIECBAgQ=
KB/AQ0JECBAgAABAgQIECBAgACB/gU0JECAAAECBAgQIECAAAECBPoX0JDApgRubm42NWorc5Z8=
UNVWChtKgAABAgQIECBAgACBfxLwlACBrwucnp7m8ePHX79ph69eXl7m06dPO0xgawIECBAgQIA=
AAQIE9kFARgIECBAgQIAAAQIECBAgQKB/AQ0JECBAgAABAgQIECBAgACB/gU0JEBgcwJHmxtlEg=
ECBAgQIECAAAECBDYqYBgBAgQIECBAgAABAgQIECDQv4CGBAgQIECAAAECBAgQIECAQP8CGhIgQ=
IAAAQIECBAgQIDAvwm8evUqL1++/Lery/l1fbj18fHxcgJJsg8CMhIgQIAAAQIECBAgQIDAAQk8=
evQoq9VqsY0/fvyY6+vrxebb42CiEyBAgAABAgQIECBAgAABAv0LaEiAAAECBAgQIECAAAECBAj=
0L6AhAQIECBAgQIAAAQIECBD4ooADrr/Isq8X5SZAgAABAgQIECBAgAABAgT6F9CQAAECBAgQIE=
CAAAECBAgQ6F9AQwIECBAgQIAAAQIECBAgQKB/AQ0JECBAgACBQxX49OlTrq6uFlv/8ePHOT09X=
Ww+wQgQIECAwH4JSEuAAAECBAgQ6Ffg559/zk8//bTYgtfX1/ntt98Wm08wAgQIEOhJQBcCBAgQ=
IECAAAECBAgQIECgfwENCRAgQIAAAQIECBAgQIAAgf4FNCRAgAABAgQIEDhCQIAAAQIEuhdQkAA=
BAgQIECBAgAABAgQIEOhfQEMCBAgQIECAAAECBAi0lrSWtJa0lrSWtJa0lrSWtJa0lrSWtJa0lr=
SWtJa0lrSWtJa0ltSa1JrUmtSa1JrUmtSa1JrUmtSa1JrUmtSa1JrUmtSa1JrUmpSSlJKUkpSSl=
JKUkpSSlJKUkpSSlJKUkpSSlJKUkpSSlJKUkpSSlJKUkpSSlJKUkpSSlJKUkpSSlJKUkpSS1JrU=
mtSa1JrUmtSa1JrUmtSa1JrUmtSa1JrUmtSa1JrUmtSa1JrUmrSWtJa0lrSWtJa0lrSWtJa0lrS=
WtJa0lrSWtJa0lrSWtJa05p9TAvcTsJoAAQIECBAgQIAAAQIECBDoX0BDAgcgcHNzkw8fPiy26W=
q1yqNHjxabTzACBAgQIECAAAECBDoQUIEAgW4E1t8jLLnM5eXlkuPJRoAAAQIECBAgQKBvAe0IE=
CBAgAABAgQIECBAgACB/gU0JECAAAECBAgQIECAAAECBPoX0JAAgYMSODqotsoSIECAAAECBAgQ=
IPAPAU8IECBAgAABAgQIECBAgACB/gU0JECAAAECOxFoLWktaS1pLWktaS2pNak1qXocQlYAABA=
ASURBVDWpNak1qTUpJSklKSUpJSklKSUpJZnnZJ6TeU7mOZnnZJ6TeU7mOZnnZJ6TeU5KSUpJSk=
lKSUpJSklKSUpJSklKSUpJSklKSUpJSklKSUpJSklKSWpNak1qTWpNak1qTWpNak1qTWpNak1qT=
WpNak1qTWpNak1qTVpLWktaS1pLWktaS1pLWktaS1pLWktaS1pLWktaS1pLWktaS1pLWktaS1pL=
WktaS1pLWktaS1pLWktaS1pLak1qTWpNak1qTWpNak1qTWpNak1qTWpNak1qTWpNak1qTWpNak1=
qTUpJSklKSUpJSklKSUpJSklKSUpJSklKSUpJSklKSUpJSklKSeY5medknpN5TuY5medknpN5Tu=
Y5medknpN5TkpJSklKSUpJSklKSWpNak1qTWpNak1qTWpNWktaS1pLWkta28n/FWxKgAABAgQeS=
sA+BAgQIECAAAECBAgQILA/Ar/99luurq4WG/jZs2f5+eefF5vvkIPpToAAAQIECBAgQIAAAQIE=
lijw5MmTLPmQ63fv3uX6+nqJdF/M5CIBAgQIECBAgAABAgQIECDQv4CGBAgQIECAAAECBAgQIEC=
AQP8CGhIgQIAAAQIECBAgQIAAgX0VcMD1979z7iRAgAABAgQIECBAgAABAgT6F9CQAAECBAgQIE=
CAAAECBAgQ6F/gsBu2lrSWtJa0lrSWtJbUmtSa1JrUmtSa1JqUkpSSlJKUkpSSlJKUksxzMs/JP=
CfznMxzMs9JKUkpSSlJKUkpSSlJrUmtSa1JrUmtSa1Ja0lrSWtJa0lrSWtJa4f9Xmn/N4HWktaS=
1pLWktaS1pJak1qTWpNak1qTWpNak1KSUpJSklKSUpJ5TuY5medknpN5TuY5meeklKSUpJSklKS=
UpJSk1qTWpNak1qTWpNak1qS1pLWktaS1pLW/5fU3AQIECBAgQIAAAQJLEZCDAAECBAgQILBIgb=
dv3y4y1x+hnj9//sdTjwQIECBAYB8EZCRAgAABAgQIEFiAwIsXL/L06dMFJPlyhMvLy7x///7LL=
7pKgAABAvsgICMBAgQIECBAgAABAgQIECDQv4CGBAgQIECAAAECBAgQIECAQP8CGhIgQIAAAQIE=
COyBwNEeZBSRAAECBBYtIBwBAgQIECBAgAABAgQIECDQv4CGBAgQIECAAAECBAjsRKC1pLWktaS=
1pNak1qTWpNaklKSUpJSklKSUpJSklGSek3lO5jmZ52Sek3lOSklKSUpJSklKSUpJak1qTWpNak=
1qTWpNWktaS1pLWktaS1pLWtsJiU0JbEWgtaS1pLWktaS1pLWk1qTWpNak1qTWpNak1qSUpJSkl=
KSUpJRknpN5TuY5medknpN5TuY5KSUpJSklKSUpJSklqTWpNak1qTWpNWktaS1pbSt1/3yoVwgQ=
IECAAAECBAgQIECAAIH+BTQkQGCXAtfX17m6utplhK/uvVqt8uTJk6/e40UCBAgQIECAAAECBPZ=
BQEYCBAg8vMDz588fftNb7Lj+XuYWt7uVAAECBAgQIECAwB4IiEiAAAECBAgQIECAAAECBAj0L6=
AhAQIECBAgQIAAAQIECBAg0L+AhgQIEFiWwNGy4khDgAABAgQIECBAoBMBNQgQIECAAAECBAgQI=
ECAAIH+BTQkQIAAAQLfI9Ba0lrSWtJaUmtSa1JrUkpSSlJKUkpSSjLPyTwn85yUkpSSlJKUktSa=
1JrUmtSatJa0lrSWtJa0lrSWtPY9ydxDgMBDCrSWtJa0lrSWtJa0ltSa1JrUmtSa1JqUkpSSlJL=
MczLPyTwn85yUkpSSlJLUmtSa1JrUmtSatJa0lrT2kO3sRYAAgb4FtCNAgAABAgQIECBAgAABAh=
sQeP/+fS4vLzcwaTsjnj59mhcvXmxn+D5MlZEAAQIECBAgQIAAAQIECBC4l8DJyUmePXt2rxnbX=
Pzq1av8+uuv29zCbAIECBAgQIAAAQIECBAgQGAJAjIQIECAAAECBAgQIECAAAEC/QtoSIAAAQIE=
CBAgQIAAAQIECGxN4Ghrk2852O0ECBAgQIAAAQIECBAgQIBA/wIaEiBAgAABAgQIECBAgAABAv0=
LdNmwtaS1pLWktaTWpNak1qSUpJSklKSUpJRknpN5TuY5KSUpJSklKSWpNak1qTVpLWktaS1pLW=
mtSz6lCBDYoEBrSWtJa0mtSa1JrUmtSa1JKUkpSSnJPCfznMxzMs9JKUkpSSlJrUmtSa1JrUmtS=
WtJa0lrGwxsFAECBAgQIECAQK8CehEgQIAAAQIECNxO4NeFH6D0/Pnz2xVyNwECBAgchICSBAgQ=
IECAAAECBG4jsFqt8sMPP9xmyYPee3Nzk8+fPz/onjYjQIDAPgjISIAAAQIECBAgQIAAAQIECPQ=
voCEBAgQIECBAgAABAgQIECDQv4CGBAgQIECAAAECBDYhcLSJIWYQIECAwNYEDCZAgAABAgQIEC=
BAgAABAgT6F9CQAAECBAgQIECAAIGHEGgtaS1pLWktqTWpNak1KSUpJSklKSUpJZnnZJ6TeU5KS=
UpJSklKSWpNak1qTVpLWktaS1pLWnuINvYgQGD/BHafuLWktaS1pNak1qTWpNak1qSUpJSklGSe=
k3lO5jmZ56SUpJSklKTWpNak1qTWpNaktaS1pLXd95SAAAECBAgQIECAAAECBAjsTsDOBAgQ+KL=
Ar7/+mqurqy++toSLL168yMnJyRKiyECAAAECBAgQIEBgHwRkJECAAIE/ETg6OspqtfqTV3d/+d=
27d4v+jmb3QhIQIECAAAECBAj8k4CnBAgQIECAAAECBAgQIECAQP8CGhIgQIAAAQIECBAgQIAAA=
QL9C2hIgAABArcUOLrl/W4nQIAAAQIECBAgsAABEQgQIECAAAECBAgQIECAAIH+BTQkQIAAAQJf=
EWgtaS1pLak1qTUpJSklKSUpJSklmedknpN5TkpJSklKSUpJak1qTWpNWktaS1pLWkta+8rmXiJ=
AgMABCrSWtJa0ltSa1JrUmtSa1JqUkpSSlJLMczLPyTwn85yUkpSSlJLUmtSa1JrUmrSWtHaAoC=
oTIPC/Ap4RIECAAAECBAgQIECAAIG+BT5//pzLy8vFlvzhhx+yPuB6uwFNJ0CAAAECBAgQIECAA=
AECBPoX+FvDX375JU+fPv3bLwv8+/r6Om/fvl1gMpEIECBAgAABAgQIECBAgMA+CMhIgAABAgQI=
ECBAgAABAgQI9C+gIQECBAgQIECAAAECBAgQINC/wJ83PPrzl7xCgAABAgQIECBAgAABAgQI7JW=
AsAQIECBAgAABAgQIECBAgED/Aj03bC1pLWktqTWpNSklKSUpJZnnZJ6TeU5KSUpJSklqTWpNWk=
taS1pLWkta61lLNwIECOyPQGtJa0lrSa1JrUmtSa1JKUkpyTwn85zMc1JKUkpSa1JrUmtSa9Ja0=
tr+9JaUAAECBAgQIHAfAWsJECBAgAABAgS6EVgfmvThw4fF9lmtVjk68q+ZLvYNEowAgb4FtCNA=
gAABAgQIECDQqcD6+4YlV1t/X7PkfLIRINCZgDoECBAgQIAAAQIECBAgQIBA/wIaEiBAgAABAgQ=
IECBAgAABAv0LaEiAAAECBAgQIEDgQAT8lwcO5I1WkwCBLwu4SoAAAQIECBAgQIAAAQIECPQvoC=
EBAgQIECBAgAABAjsUaC1pLWktqTWpNSklKSUpJSklmedknpNSklKSUpJak1qT1pLWktZ2WMLWB=
Ajsg4CMHQm0lrSW1JrUmtSa1JqUkpSSzHMyz8k8J6UkpSS1JrUmtSatJa0lrXWEogoBAgQIECBA=
gAABAgQIrAX8ECBAYN8E3r59m6urq8XGfvr0aX755ZfF5hOMAAECBAgQIEDgMAW0JkCAAIH9F/j=
xxx9zenq62CJv3rzJzc3NYvMJRoAAAQIECBA4BAEdCRAgQIAAAQIECBAgQIAAgf4FNCRAgAABAg=
QIECBAgAABAgT6F9CQAAECBPoTOOqvkkYECBAgQIAAAQL3FLCcAAECBAgQIECAAAECBAgQ6F9AQ=
wIECBAgcD+B1pLWktaSWpNak1KSUpJSknlO5jkpJSklKSWpNak1aS1pLWktae1+OawmQIAAgcMW=
aC1pLak1qTWpNSklKSUpJZnnZJ6TUpJSklKSWpNak1qT1pLWDttQ+94F9CNAgAABAgQIECBAgAA=
BAgR2KHB9ff0Qu995j9Vqdee1FhIgQIAAAQIECBAgQIAAAQIPKrB3m52enubHH39cbO7Ly8t8+P=
BhsfkEI0CAAAECBAgQIECAAIGDFFCaAAECBAgQIECAAAECBAgQ6F9AQwIECBAgQIAAAQIECBAgQ=
KB/gb1ueLTX6YUnQIAAAQIECBAgQIAAAQIPJmAjAgQIECBAgAABAgQIECBAoH+BA2/YWtJa0lpS=
a1JrUkpSSlJKMs/JPCfznJSSlJKUktSa1Jq0lrSWtHbgkOoTIECAwOIEWktaS1pLak1qTWpNSkl=
KSeY5medknpNSklKSWpNak1qTWpPWktYWV00gAgQIECBA4C4C1hAgQIAAAQIECBDYvsDNzU3evH=
mz/Y3uuMPSD5m6Yy3LCBAg8E8CnhIgQIAAAQIECBAgsGuB1Wq16wh/uv/nz59zdXX1p697gQCBf=
RGQkwABAgQIECBAgAABAgQIEOhfQEMCBAgQIECAAAECBAgQIECgfwENCRAgQIAAAQIECBBYioAD=
rpfyTshBoEcBnQgQIECAAAECBAgQIECAAIH+BTQkQIAAAQIECBAgQGDZAq0lrSWtJa0ltSalJKU=
kpSSlJPOczHNSSlJKUkpSa1Jr0lrSWtLasntKR4DAdgVMJ3BIAq0lrSW1JrUmtSa1JqUkpSTznM=
xzMs9JKUkpSa1JrUmtSWtJa0lrh6SmKwECBAgQIECAAAECPQjoQIAAAQIbE/jw4UMuLy83Nm/Tg=
3788cecnp5ueqx5BAgQIECAAAEC+yAgIwECBAgQeECBp0+f5tmzZw+44+22evXqVV6/fn27Re4m=
QIAAAQIECOyDgIwECBAgQIAAAQIECBAgQIBA/wIaEiBAgAABAgQIECBAgAABAv0LaEiAAAECBHY=
gcLSDPW1JgAABAgQIEDhoAeUJECBAgAABAgQIECBAgACB/gU0JECAAAECDyLQWtJa0lpSa1JKUk=
pSSjLPyTwnpSSlJKUkpSS1Jq0lrSWtJa09SFSbECBAgACBLgVaS1pLak1qTWpNSklKSUpJ5jmZ5=
6SUpJSk1qTWpNaktaS1LlkOqZSuBAgQIECAAAECBAgQIECAQP8Cd2l4c3OTz58/32Xpg6xZrVYP=
so9NCBAgQIAAAQIECBAgQIDAvgjIuT2B09PT/PDDD9vb4J6T19/j3HOE5QQIECBAgAABAgQIECC=
wJwJiEiBAgAABAgQIECBAgAABAv0LaEiAAAECBAgQIECAAAECBAj0L6DhdgWOtjvedAK8Hi2lAA=
AQAElEQVQECBAgQIAAAQIECBAg8F0CbiJAgAABAgQIECBAgAABAgT6F9DwtgKtJa0ltSa1JqUkp=
STznMxzUkpSSlJKUmvSWtJa0tptd3I/AQIECBAgsE2B1pLWklqTWpNak1KSUpJ5TuY5KSUpJak1=
qTVpLWltm6nMJkCAAAEC2xIwlwABAgQIECBAgMBBC7x+/TpLPhjp+fPnefr06UG/R8oTILARAUM=
IECBAgAABAgQIECDwXQLrw63Xh1x/1807uOnt27e5urrawc62JLAXAkISIECAAAECBAgQIECAAA=
EC/QtoSIAAAQIECBAgQIAAAQIECPQvoCEBAgQIECBAgAABAgS+W8AB199N5UYCSxOQhwABAgQIE=
CBAgAABAgQIEOhfQEMCBAgQIECAAAECBLoWaC1pLak1KSUpJSklmedknpNSklKSWpNak9aS1rom=
UY7AYQpoTYAAgf8R+P/s3W16VEeShuEHgTHIRkK1glhKLCWWkkvJpeRScgUlBAaD+fBY09Pd9tj=
YCKTSOaeeuWwoVWVGvO+t+VVXd585YU4YA8aA3qF3aA1ag96hdxgDxoAxYM7fLvqPAgoooIACCi=
iggAIKrEPAlAoooIACxyKw3+8XW/Xk5ITnz58vNp/BFFBAAQUUUECB9QvYQAEFFFBAAQX+SuDs7=
IzT09O/+mgR711eXvLu3btFZDGEAgoooIACCqxBwIwKKKCAAgoooIACCiiggAIKKLB9ARsqoIAC=
CiiggAIKKKCAAgoooMD2BWyogAIKKKCAAn8lcPJXb/qeAgoooIACCiiwWgGDK6CAAgoooIACCii=
ggAIKKKDA9gVsqIACCiigwBoE5oQ5YU4YA3qH3qF3aA1ag96hdxgD5oQ5Yc41tDOjAgoooIACCh=
xaYE6YE8aAMWAM6B1ag9agNegdxoAxYAyYE+Y8dNLb2+ckBRRQQAEFFFBAAQUUUEABBRTYvsDGG=
l4/DOn9+/eLbbXb7Xj48OFi8xlMAQUUUEABBRRQQAEFFFBgowLWUuA3gevvJX77a7H/7Pf7xWYz=
mAIKKKCAAgoooIACCiiwCgFDKqCAAgoooIACCiiggAIKKKDA9gVsqIACCiiggAIKKKCAAgoooIA=
C2xew4dELnBy9gAAKKKCAAgoooIACCiigwBEIWFEBBRRQQAEFFFBAAQUUUEABBbYvYMMDC8wJc8=
KcMAb0Dr1D79Aa9A69Q+8wBswJc8KcBw7qOgUUUEABBRQ4GoE5YQwYA8aA3qF3aA1ag95hDBgDx=
oA5Yc6j4bGoAgoosBUBeyiggAIKKKCAAgoooMAyBd69e8f1A66XmQ7Ozs7+99+l5jOXAgr8UcCf=
FFBAAQUUUEABBRRQQIGtCTx+/JiLi4vF1vr555+5urpabD6DbVPAVgoooIACCiiggAIKKKCAAgo=
osH0BGyqggAIKKKCAAgoooIACCiigwPYFbKiAAgoooIACCiiggAIKbEnAB1xv6bdpl9sUcJYCCi=
iggAIKKKCAAgoooIACCmxfwIYKKKCAAgoooIACCiigwOcF5oQ5YQwYA3qH3qE1aA16h96hdxgD5=
oQ5Yc7Pz/QTBRS4DwF3KqCAAgr8W2BOGAPGgDGgd+gdWoPWoHfoHcaAMWAMmPPft/1bAQUUUEAB=
BRRQQIElC5hNAQUUUECBexd48+bNvWf4uwBnZ2d/97GfKaCAAgoooIACaxAwowIKKKCAAgqsXOD=
i4oKnT58utsXl5SUfPnxYbD6DKaCAAgoocCQC1lRAAQUUUEABBRRQQAEFFFBAge0L2FABBRRQQA=
EFFFBAAQUUUEABBbYvYEMFFFBAAQUUWKnAyUpzG1sBBRRQQAEF7kXApQoooIACCiiggAIKKKCAA=
goosH0BGyqggAIKKHAkAnPCnDAG9A69Q+/QGrQGvUPvMAaMAXPCnEeCY00FFFBAAQUU2L7AXzSc=
E+aEMWAMGAN6h9agNegdeocxYAwYA+b8i0G+pYACCiiggAIKKKCAAgoooIACyxAwxaEEXr58yfU=
DkA6176Z7rh8e9fjx45te87wCCiiggAIKKKCAAgoooMAqBAypwLoEzs/PFxv406dPi/6OZ7FwBl=
NAAQUUUEABBRRQQIEDCLhCAQUUUEABBRRQQAEFFFBAAQW2L2BDBRRQQAEFFFBAAQUUUEABBRTYv=
oANFVi+wMnyI5pQAQUUUEABBRRQQAEFFFi4gPEUUEABBRRQQAEFFFBAAQUUUGD7AjZcn8CcMCeM=
Ab1D79A7tAatQe/QO4wBc8KcMOf6eppYAQUUUEABBRQ4lMCcMCeMAWPAGNA7tAatQWvQO4wBY8A=
YMOeh0rlHAQUUuB0BpyiggAIKKKCAAgoooIACNxT48OED+/3+hrcOd/z6wdbXD7g+3EY3KbACAS=
MqoIACCiiggAIKKKCAAgrcm8Dp6SnPnj27t/3/tPjVq1e8fv36n475+RoEzKiAAgoooIACCiigg=
AIKKKCAAtsXsKECCiiggAIKKKCAAgoooIACCmxfwIYKKKCAAgoooIACCiiggAIHFfAB1wfldtm/=
BfxbAQUUUEABBRRQQAEFFFBAAQW2L2BDBRRQQAEFFFBAAQUUUODOBeaEOWEM6B16h9agNegdeoc=
xYE6YE+a880guUODYBOyrgAIKKKDAHwTmhDFgDBgDeofWoDXoHcaAMWAMmPMPV/1BAQUUUEABBR=
RQYLkCJlNAAQUUUECBzwtcXV3x6dOnzx+45092u909J3C9AgoooIACCqxFwJwKKKCAAgoooMChB=
K6/rzg5We7/7NX19z2HsnCPAgoooIAChxZwnwIKKKCAAgoooIACCiiggAIKbF/AhgoooIACCiig=
gAIKKKCAAgoosH0BGyqggAIKKKCAAnclsNz/pP9dNXauAgoooIACyxUwmQIKKKCAAgoooIACCii=
ggAIKbF/AhgoooIACCihwU4E5YU4YA3qH3qE1aA16h95hDJgT5rzpdM8roIACCiiggAJ3IeDMvx=
KYE8aAMWAM6B1ag9agdxgDxoAxYM6/muB7CiiggAIKKKCAAgoooIACCixJwCwK8Pr1a5b8wKPz8=
3NOT0/9TSmggAIKKKCAAgoooIACCny9gDcVUOAOBB4+fMhut7uDybcz8u3bt1xeXt7OMKcooIAC=
CiiggAIKKKDAGgTMqIACCiiggAIKKKCAAgoooIAC2xewoQIKKKCAAgoooIACCiiggAIKbF/Ahgo=
ocAsCJ7cwwxEKKKCAAgoooIACCiigwB0KOFoBBRRQQAEFFFBAAQUUUEABBbYvYMOjF5gT5oQ5oX=
foHXqH1qB36B3GgDlhzqPnEkABBRRQQAEFFNicwJwwBowBY0Dv0Bq0Br3DGDAGzAlzbq6+hRQ4H=
gGbKqCAAgoooIACCiiggALbEtjv94stdHJywvPnzxebz2BbFrCbAgoooIACCiiggAIKKKCAAv8s=
cHZ2xtOnT//54D2duH7A9bt37+5p+xrWmlEBBRRQQAEFFFBAAQUUUEABBbYvYEMFFFBAAQUUUEA=
BBRRQQAEFFNi+gA0VUEABBRRQQAEFFFBAAQUU+KOAD7j+o8c2frKFAgoooIACCiiggAIKKKCAAg=
psX8CGCiiggAIKKKCAAgoooMAaBeaEOWEM6B16h9agd+gdeoc5YU6Yc40NzazA7Qo4TQEFFFBAA=
QVgThgDxoDeoXdoDVqD3mEMGAPmVEsBBRRQQAEFFFingKkVUEABBRRQYJUC1w85ev/+/WKz73Y7=
Hj58uNh8BlNAAQUUUODoBCysgAIKKKCAAgoo8CeB6+8v/vTmgt548eLFgtIYRQEFFFBgFQKGVEA=
BBRRQQAEFFFBAAQUUUECB7QvYUAEFFFBAAQUUUEABBRRQQAEFti9gQwUUUEABBRRQ4IgFTo64u9=
UVUEABBY5MwLoKKKCAAgoooIACCiiggAIKKLB9ARsqoIACCiigwAIE5oQ5YQzoHXqH1qA16B16h=
zFgTphzAYGNoIACCiiggAJrEzCvAv8RmBPGgDGgd2gNWoPeYQwYA8aAOf9zxRcKKKCAAgoooIAC=
CiiggALrEDClAksWePfuHZeXl4uN+PTpU87Ozhabz2AKKKCAAgoooIACCiigwL8F/FsBBY5b4Pv=
vv+fi4mKxCK9fv+bly5eLzWcwBRRQQAEFFFBAAQXWImBOBRRQQAEFFFBAAQUUUEABBRTYvoANFV=
BAAQUUUEABBRRQQAEFFFBg+wI2VECB4xA4OY6atlRAAQUUUEABBRRQQIHPCPi2AgoooIACCiigg=
AIKKKCAAgpsX8CGCty+wJwwJ4wBvUPv0Bq0Br1D7zAGzAlz3v5+JyqggAIKKKCAAgoo8HcCc8IY=
MAaMAb1Da9Aa9A5jwBgwBsz5d5P8TIE1CZhVAQUUUEABBRRQQAEFFFDgQAJLf7DRbrc7kIRr7kH=
AlQoooIACCiiggAIKKKCAAgpsSuD6AdfffffdYjvt93s+fvx46HzuU0ABBRRQQAEFFFBAAQUUUE=
CB7QvYUAEFFFBAAQUUUEABBRRQQAEFti9gQwUUUEABBRRQQAEFFFBAAQVWJ+ADrm/8K/OCAgooo=
IACCiiggAIKKKCAAgpsX8CGCiiggAIKKKCAAgoooIAC//ugvzlhThgDeofeoTXoHXqHMWBOmFMw=
BVYoYGQFFFBAAQUUOEqBOWEMGAPGgN6hNWgNeocxYAyYE+Y8SiJLK6CAAgoosC0B2yiggAIKKKC=
AArcr8PLlS169enW7Q29x2vVDob7//vtbnOgoBRRQQAEF1iBgRgUUUEABBRRQQIE1C+x2u8XG//=
TpE5eXl4vNZzAFFFDguARsq4ACCiiggAIKKKCAAgoooIAC2xewoQIKKKCAAgoooIACCiiggAIKb=
F/AhgoooIACCiiggAJLFjhZcjizKaCAAgqsSMCoCiiggAIKKKCAAgoooIACCiiwfQEbKqCAAgoo=
oMA2BeaEOWEM6B16h9agd+gdeocxYE6Yc5sGtlJAAQUUUECB/wr4SoFjFpgTxoAxoHfoHVqD3qF=
3GAPGgDmPWcnuCiiggAIKKKCAAgoosAUBOyigwFcJfPz4kf1+/1V3D3Hpu+++4+Li4hCr3KGAAg=
oooIACCiiggAJrEDCjAgoosBKBH374gWfPni027cuXL3nz5s1i8xlMAQUUUEABBRRQ4MgFrK+AA=
goooIACCiiggAIKKKCAAtsXsKECCiiggAIKKKCAAgoooIACCmxfwIYKKKDAQgROFpLDGAoooIAC=
CiiggAIKbFLAUgoooIACCiiggAIKKKCAAgoosH0BGyqwCoE5YU4YA3qH3qE1aA16h95hDJgT5lx=
FJUMqoIACCiiggAIKKHAwgTlhThgDxoDeoTVoDXqHMWAMGAPmPFgsFx1WwG0KKKCAAgoooIACCi=
iggAIKvHjxgk+fPi0WYrfbLTbbWoKZUwEFFFBAAQUUUEABBRRQQAEF7kfg4uKCBw8eHGT5JlpyT=
wAAEABJREFU1yy5urr6mmveUUABBRRQQAEFFFBAAQUUUECBexJwrQIKKKCAAgoooIACCiiggAIK=
bF/AhgoooIACCiiggAIKKKCAAgoocPsCS3vA9e03dKICCiiggAIKKKCAAgoooIACCixNwDwKKKC=
AAgoooIACCiiggAJ3JTAnzAljQO/QO7QGvUPvMAbMCXPeVQLnKvBvAf9WQAEFFFBAAQWOQ2BOGA=
PGgDGgd2gNWoMxYAwYA+Y8Dg9bKqCAAgocm4B9FVBAAQUUUECBoxF48+YNS36Q0fn5OT/88MPR/=
D4sqoACCihwUAGXKaCAAgoooIACCihw5wKPHj1it9vd+Z6vXfDzzz9zeXn5tde9p4ACCqxBwIwK=
KKCAAgoooIACCiiggAIKKLB9ARsqoIACCiiggAIKKKCAAgoooMD2BWyogAIKKKCAAgoooMA3CZx=
8020vK6CAAgocSMA1CiiggAIKKKCAAgoooIACCiiwfQEbKqCAAgoooIACNxSYE+aE3qF3aA16h9=
5hDJgT5rzhUI8roIACCiigwN0KOF0BBY5KYAwYA8aA3qE16B3GgDFgzqPisKwCCiiggAIKKKCAA=
scjYFMFFNiiwH6/X2ytBw8ecH5+vth8BlNAAQUUUEABBRRQYJsCtlJAAQUUuG2B6+83Tk9Pb3vs=
rc27vLzkl19+ubV5DlJAAQUUUEABBRRYg4AZFVBAAQUUUEABBRRQQAEFFFBg+wI2VEABBRRQQAE=
FFFBAAQUUUECB7QvYUAEFFFDgSwVOvvSg5xRQQAEFFFBAAQUUWJyAgRRQQAEFFFBAAQUUUEABBR=
RQYPsCNlRAAZgT5oQxoHdoDVqD3qF3mBPmVEoBBRRQQAEFFFBAAQXWIDAnjAFjQO/QGrQGvcMYM=
AbMuYYmt5vRaQoooIACCiiggAIKKKCAAgosWGDpDy/a7XY8evRowYL/F82/FFBAAQUUUEABBRRQ=
QAEFFFBg+wLf2PD58+ffOOFur+/3+7td4HQFFFBAAQUUUEABBRRQQAEF1iBgRgUUUEABBRRQQAE=
FFFBAAQUU2L6ADRVQQAEFFFBAAQUUUEABBRRQYPsCf9Hw5C/e8y0FFFBAAQUUUEABBRRQQAEFFF=
ixgNEVUEABBRRQQAEFFFBAAQVWKjAnzAljQO/QO7QGvUPvMAbMudJyxr5tAecpoIACCiiggAIKb=
ExgThgDxoDeoTVoDXqHMWAMmHNjpa2jgAIKKPBPAn6ugAIKKKCAAgoocP8Cv/zyC5eXl/cf5DMJ=
Tk9POT8//8ynvq2AAgoosAYBMyqggAIKKKCAAgoooMB/BZ48ebLo7zrevHnDq1ev/hvYVwoooMA=
XCnhMAQUUUEABBRRQQAEFFFBAAQW2L2BDBRRQQAEFFFBAAQUUUEABBRTYvoANFVBAAQUUUEABBR=
TYuoAPuN76b9h+CijwJQKeUUABBRRQQAEFFFBAAQUUUECB7QvYUAEFFFBAAQUUWJbAnDAn9A69Q=
2vQO/QOY8CcMOeyMptGAQUUWIJABERABERABERABERABERABERABERABERABERABGRCJmRCJmRC=
JmRCJmRCJmRCJmRCJmRCJmRCJlRBFVRBFVRBFVRBFVRBFVRBFVRBFVRBFVRBFVRBa9AatAatQWv=
QGrQGrUFrUAVVUAVVUAVVUAVVUAVVUAVVUAVVUAVVUAVVkAmZkAmZkAmZkAmZkAmZkAmZkAmZkA=
mZkAmZkAkREAEREAEREAEREAEREAEREAEREAEREAEREHEb/x/mDAUUUGB7AnPCGDAG9A6tQe8wB=
owBc26vs40UUEABBRRQQAEFFPh7AT9VQAEFDirw+vXrg+676bLnz5/f9IrnFVBAAQUUUEABBRRY=
g4AZFVBAAQWOWGC32/H9998vVmC/3/Pp06fF5jOYAgoooIACCiiwIgGjKqCAAgoooIACCiiggAI=
KKKDA9gVsqIACCiiggAIKKKCAAgoooIAC2xewoQIKKKDAhgRONtTFKgoooIACCiiggAK3KuAwBR=
RQQAEFFFBAAQUUUEABBRTYvoANFVDgzgXmhDlhDOgdWoPWoHfoHeaEOe88hgsUUECBgwhEQAREQ=
AREQARkQiZkQiZkQiZUQRVUQRVUQRVUQWvQGrQGrUFr0BpUQRVUQRVUQRVUQRVUQRVUQRVUQRVU=
QRVUQRVUQSZkQiZkQiZkQiZkQiZkQiZkQiZkQiZkQiZkQgREQAREQAREQAREQAREQAREQAREQAR=
EQAREQMSX/ZoiIAIiIAIiIAIiIAIiIAIiIAIiIAIiIAIiIAIyIRMyIRMyIRMyIRMyIRMyIRMyIR=
MyIRMyIRMyoQqqoAqqoAqqoAqqoAqqoAqqoAqqoAqqoAqqoDVoDVqD1qA1aA1agyqogiqogiqog=
kzIhEzIhEzIhEyIgAiIgAiI+DJjTymggAJLF5gTxoAxoHdoDVqD3mEMGAPm/F0LXyqggAIKKKCA=
AgoooIACCiigwNcIvHr1isvLy6+5epA75+fnPHny5P92+ZcCCiiggAIKKKCAAgoooIACCmxf4Dg=
aPnjwgOvvPZba9uPHj4v+zmipbuZSQAEFFFBAAQUUUEABBRT4UgHPKaCAAgoooIACCiiggAIKKK=
DA9gVsqIACCiiggAIKKKCAAgoooIAC2xdYZ8OTdcY2tQIKKKCAAgoooIACCiiggAL3JOBaBRRQQ=
AEFFFBAAQUUUEABBf5KYE6YE8aA3qF3aA16h95hDJjzr2763hIFzKTAFgUiIAIiIAIiIAIyIRMy=
IRMyIROqoAqqoAqqoAqqoDVoDVqD1qA1aA2qoAqqoAqqoAoyIRMyIRMyIRMiIAIiIAIiIAIitvg=
bsNO3CkRABERABERABGRCJmRCJmRCJmRCFVRBFVRBFbQGrUFr0Bq0Bq1Ba1AFVVAFVVAFVZAJmZ=
AJmZAJmZAJERABERABEd/a1PsKKKDA1wvMCWPAGNA7tAatQe8wBowBc379fG8qoIACWxOwjwIKK=
KCAAgoooIACfyPw6dMn9vv935y4348ePXrEbre73xBuV0ABBdYgYEYFFFBAAQUUUEABBRRYpcCP=
P/7I9b9LDX91dcXPP/+81HjmUuD4BGysgAIKKKCAAgoooIACCiiggALbF7ChAgoooIACCiiggAI=
KKKCAAgpsX8CGCiiggAIKKKCAAgoocO8CPuD63n8FBlBg+wI2VEABBRRQQAEFFFBAAQUUUECB7Q=
vYUAEFFFBAAQUUOCqBOWFO6B16h9agd+gdxoA5Yc6jIrGsAgrckUAEREAEREAmZEImVEEVVEEVV=
EEVtAatQWvQGrQGrUEVVEEVVEEVVEEmZEImZEImZEIEREAEREAEREDEHZV17BoENp8xAiIgAiIg=
AiIgEzIhEzIhEzIhE6qgCqqgCqqgNWgNWoPWoDVoDVqDKqiCKqiCKsiETMiETIiACIjYPLkFFVD=
gQAJzwhgwBvQOrUHvMAaMAXMeKIhrFFBAAQUUUEABBdYgYEYFFFBAgX8JvHjxgo8fP/7rhwX+ud=
vtePDgwQKTGUkBBRRQQAEFFFBgDQJmVEABBRRQYA0CS//+4+rqag2MZlRAAQUUUECBIxawugIKK=
KCAAgoooIACCiiggAIKbF/AhgoooIACCiiggAIKKKCAAgoosH0BGyqggAIKKHBIgZNDLnOXAgoo=
oIACCiigwH8EfKGAAgoooIACCiiggAIKKKCAAtsXsKECCqxdYE6YE8aA3qE1aA16h95hTphz7S3=
Nr4ACdy0QAREQARGQCZmQCVVQBVVQBa1Ba9AatAZVUAVVUAWZkAmZEAEREAEREAERd93G+Qoo8K=
0CERABERABEZAJmZAJmVAFVVAFrUFr0Bq0BlVQBVVQBZmQCZmQCREQARHfmtT7Cijw5QLrPDknj=
AFjQO/QGrQGvcMYMAbMuc5uplZAAQUUUEABBRRQQAEFFFDgGwV+/vlnrh9w/bsxi3p5dnbGjz/+=
uKhMhlFAAQUUUEABBRRQQAEFFFBgAwJWWJjAo0eP2O12C0v13zhv3rxZ9HdI/03qKwUUUEABBRR=
QQAEFFFBAgd8J+FIBBRRQQAEFFFBAAQUUUEABBbYvYEMFFFBAAQUUUEABBRRQQAEFFNi+gA3vSO=
DkjuY6VgEFFFBAAQUUUEABBRRQQIGvEPCKAgoooIACCiiggAIKKKCAAvcgMCfMCWNA79A7tAa9Q=
+8wBsx5D8G2utJeCqxQIAIiIAIiIBMyIROqoAqqoApag9agNWgNqqAKqqAKMiETMiECIiACIlYI=
Y2QFFDi4QAREQAREQCZkQiZkQhVUQRW0Bq1Ba9AaVEEVVEEVZEImZEImREAERBy8lgsVUGBBAnP=
CGDAG9A6tQWvQO4wBY8CcCwpsFAUUWK6AyRRQQAEFFFBAAQUUWK/A1dXVYsM/ePCA8/PzxeYzmA=
IKHJuAfRVQQAEFFFBAAQUUUECBuxW4/h7kyZMnd7vkG6bv93t++eWXb5jgVQXWIGBGBRRQQAEFF=
FBAAQUUUEABBRTYvoANFVBAAQUUUEABBRRQQAEFFFBg+wI2VEABBRRQQAEFFFBAAQX+WcAHXP+z=
kScUWLaA6RRQQAEFFFBAAQUUUEABBRRQYPsCNlRAAQUUUEABBRS4PYE5YU7oHXqH1qB36B3GgDl=
hztvb5yQFFFiOQAREQAREQCZkQiZUQRVUQRW0Bq1Ba9AaVEEVVEEVZEImZEIEREAERCynr0nWJ2=
BiBe5aIAIiIAIiIBMyIRMyoQqqoApag9agNWgNqqAKqiATMiETMiETIiACIu66hfMVUOC+BOaEM=
WAM6B1ag95hDBgD5ryvZO5VQAEFFFBAAQXWJWBaBRRQQIHFC7x48YI3b94sNudut+O7775bbD6D=
KaCAAgoooIACCgAiKKCAAgoooMCtClx/H3KrA2952PX3Sbc80nEKKKCAAgoosAYBMyqggAIKKKC=
AAgoooIACCiigwPYFbKiAAgoooIACCiiggAIKKKCAAtsXsKECCiiggAIK/EHg5A8/+YMCCiiggA=
IKKLARAWsooIACCiiggAIKKKCAAgoooMD2BWyogAIK/KPAnDAn9A69Q2vQO/QOc8Kc/zjCAwoos=
FCBCIiACMiETKiCKqiCKmgNWoPWoDWogiqogirIhEzIhAiIgAiIWGhpYymggAL3KBABERABmZAJ=
mZAJmVAFVVAFrUFr0Bq0BlVQBVWQCZmQCZkQARH3WMzVaxAw44IF5oQxYAzoHVqD1mAMGAPmXHB=
4oymggAIKKKCAAgoooIACCixJYClZ3r9/z36/X0qcP+V48uQJ5+fnf3rfNxRQQAEFFFBAAQUUUE=
ABBRRYg4AZFfhagevvRJ4/f/611+/83k8//cSrV6/ufI8LFFBAAQUUUEABBRRQQIE1CJhRAQUUU=
EABBRRQQAEFFFBAAQW2L2BDBRRQQAEFFFBAAQUUUEABBRTYvoANj1fg5Hir21wBBRRQQAEFFK+x=
QO0AABAASURBVFBAAQUUODoBCyuggAIKKKCAAgoooIACCiiwXYE5YU7oHXqH1qB36B3mhDm32/2=
PzfxJgfUKREAEREAEZEImVEEVVEFr0BpUQRVUQSZkQgREQARErNfB5AoooMDWBCIgAiIgEzIhEz=
KhCqqgNWgNWoMqqIJMyIRMiICIrcnYR4HtCowBY0Dv0Br0DmPAGDDndnvbTIHDCrhNAQUUUEABB=
RRQQAEF7kDg6urqDqbe3sjdbnd7w5ykgAJrEDCjAgoooIACCiiggAIKKKDA/wlcXFzw6NGj//tp=
eX/t93s+ffq0vGAmWoOAGRVQQAEFFFBAAQUUUEABBRRQYPsCNlRAAQUUUEABBRRQQAEFFFBAge0=
L2FABBRRQQAEFFFBAAQUU2ISAD7jexK/REncn4GQFFFBAAQUUUEABBRRQQAEFFNi+gA0VUEABBR=
RQQAEFVicwJ8wJvUPv0Br0Dr3DnDDn6ioZWIFNC0RABERAJmRCFVRBFbQGrUEVVEEVVEEmZEIER=
EDEppksd9cCzldAgdUIREAEZEImZEIVVEFr0Bq0BlVQBVWQCZmQCREQsZq6BlXgKATmhDFgDOgd=
WoPeYQwYA+Y8CgZLKqCAAgoooMAhBNyhgAIKKKDA1wu8evWKly9ffv2AO775/Plznjx5csdbHK+=
AAgoooIACCqxBwIwKKKCAAgoocIwCDx48YLfbLbb6x48fefHixWLzGUwBBRRQQIH1CZhYAQUUUE=
ABBRRQQAEFFFBAAQW2L2BDBRRQQAEFFFBAAQUUUEABBRTYvoANFVBAAQUUUGBtAidrC2xeBRRQQ=
AEFFFiAgBEUUEABBRRQQAEFFFBAAQUUUGD7AjZUQAEFliIwJ8wJvUPv0Br0Dr3DnDDnUpKaQ4Hj=
EoiACIiATMiEKqiCKmgNWoPWoAqqoAoyIRMiIAIijsvNtgoooIACtycQAREQAZmQCZlQBVXQGrQ=
GrUEVVEEmZEImZEIERNxepjVOMrMC9yUwJ4wBY0Dv0Br0DmPAGDDnfSVzrwIKKKCAAgoooIACCi=
iwPQEb/aPAp0+f2O/3/3juvg48evSIi4uL+1rvXgUUUEABBRRQQAEFFFBAgTUImFGBIxD48ccf+=
eGHHxbb9MWLF/z888+LzWcwBRRQQAEFFFBAAQUU2ICAFRRQQAEFFFBAAQUUUEABBRRQYPsCNlRA=
AQUUUEABBRRQQAEFFFBAge0L2FCBBQucLDib0RRQQAEFFFBAAQUUUECBVQkYVgEFFFBAAQUUUEA=
BBRRQQAEFvlFgTpgTxoDeoTXoHXqHOWHOb1zw7dedoMDmBSIgAiIgEzKhCqqgClqD1qAKqqAKMi=
ETIiACIjbPZEEFFFBAgZUJREAEZEImZEImVEEVtAatQWtQBVWQCZmQCREQsbLSxlVghQJzwhgwB=
vQOrUHvMAaMAXOusJSR1ypgbgUUUEABBRRQQAEFFDgugeuHD338+HGxpXe7HQ8ePFhsPoMpsFYB=
cyuggAIKKKCAAgoooIACCqxP4Pp7kiWnvrq6WnK8o8xmaQUUUEABBRRQQAEFFFBAAQUU2L6ADRV=
QQAEFFFBAAQUUUEABBRRQYPsCNlRAAQUUUEABBRRQQAEFFDiMgA+4PoyzW/5awHcVUEABBRRQQA=
EFFFBAAQUUUGD7AjZUQAEFFFBAAQUUUOCvBeaEOWEM6B1ag96hdxgD5vzre76rgAI3F4iACIiAT=
MiEKqiCKmgNWoPWoAqqoAoyIRMiIAIibr7bG8ciYE8FFFBgOwIREAGZkAmZUAVV0Bq0Bq1BFVRB=
JmRCJmRCBERsx8MmCty3wJwwBowBvUNr0DuMAWPcdzr3K6CAAgoocGwC9lVAAQUUUGCTAj///DM=
vXrxYbLezszN+/PHHxeYzmAIKKKCAAgpsTsBCCiiggAIKKKDAogW+++47drvdYjO+efNm0d81LR=
bOYAoooIAChxZwnwIKKKCAAgoooIACCiiggAIKbF/AhgoooIACCiiggAIKKKCAAgoosH0BGyqgg=
AIKKKCAArcucHLrEx2ogAIKKKCAAt8o4HUFFFBAAQUUUEABBRRQQAEFFNi+gA0VUECBIxSYE8aA=
3qE16B16hzFgziMEsbICtyQQAREQAZlQBVVQBa1Ba1AFVVAFmZAJERABEbcUxDEKKKCAAgocmUA=
EREAmZEImZEIVVEFr0P7v3yrIhEzIhAiIODIw6ypwiwJzwhgwBrQGrUHvMAaMcYuLHKWAAgoooI=
ACCiiggAIKfImAZ9Yu8Pbt20VXOD8/X3Q+wymggAIKKKCAAgoooIACxyFgSwUUWJLA8+fPOT09X=
VKkP2TZ7/e8f//+D+/5gwIKKKCAAgoooIACCqxBwIwKKKCAAgoooIACCiiggAIKKLB9ARsqoIAC=
CiiggAIKKKCAAgoooMD2BWyogALfInDyLZe9q4ACCiiggAIKKKCAAgocTMBFCiiggAIKKKCAAgo=
ooIACCiiwHoE5YQzoHXqH1qB3GAPm/HwPP1FAgT8LREAEREAmVEEVtAatQRVUQRVkQgREQMSfZ/=
mOAgoooIACCtyPQARkQiZkQhVUQWvQGlRBJmRCJkRAxP1kdasCaxWYE8aAMaA1aA16hzFgjLW22=
m5umymggAIKKKCAAgoooIACCxF48eIFl5eXC0nz5xi73Y7vvvvuzx/4jgJrEDCjAgoooIACCiig=
gAIKKKCAAncocH5+fofTv3309fdO3z5lBROMqIACCiiggAIKKKCAAgoooIAC2xewoQIKKKCAAgo=
ooIACCiiggAIKbF/AhgoooIACCiiggAIKKKCAAgr8n4APuP4/iC3+ZScFFFBAAQUUUEABBRRQQA=
EFFNi+gA0VUEABBRRQQAEFFLh3gTlhDOgdeofWoHcYA+aEOe89ogEUWLRABERAJmRCFVRBa9AaV=
EEVVEEmREDEoisZ7vYFnKiAAgoosHGBCMiETMiEKqiC1qA1qIIqyIRMyISIjaNYT4FbEJgTxoAx=
oDVoDcaAMWDOW1jgCAUUUEABBW5XwGkKKKCAAgoocFiB9+/fs9/vD7v0BttOT095/vz5DW54VAE=
FFFBAAQXWIGBGBRRQQAEFFFBAgdsRePr0KWdnZ7cz7A6mvHr1ip9++ukOJjtSAQUUUGANAmZUQA=
EFFFBAAQUUUEABBRRQQIHtC9hQAQUUUEABBRRQQAEFFFBAAQW2L2BDBRRQQAEFFFDgGAVOjrG0n=
RVQQAEFjlrA8goooIACCiiggAIKKKCAAgoosH0BGyqggAIK3JXAnDAn9A69Q2vQO4wBc8Kcd7XZ=
uQqsVyACIiATqqAKqqA1aA2qoAoyIRMiIGK9fU2ugAIKKKDA4QSOZ1MEREAmZEImVEFr0BpUQRV=
kQiZkQsTx+NhUgZsIjAFjQO/QGrQGY8AYMOdNJnlWAQUUUEABBRRQQAEFDiPgFgXuTGDpDxg6Pz=
+/s+4OVkABBRRQQAEFFFBAAQUWJmAcBRRQ4KsEdrsdDx8+/Kq7h7h0dXXFr7/+eohV7lBAAQUUU=
EABBRRQYA0CZlRAAQUUUEABBRRQQAEFFFBAge0L2FABBRRQQAEFFFBAAQUUUEABBbYvYEMFFNi4=
wMnG+1lPAQUUUEABBRRQQAEFvkjAQwoooIACCiiggAIKKKCAAgoosH2BGzacE+aE3qF3aA16h95=
hTpjzhgM9rsAGBSIgAiIgE6qgCqqgNWgNqqAKMiECIiBigxhWUkABBRRQQIF7E4iACMiETMiEKm=
gNWoPWoAoyIRMyIQIi7i2yixVYlMAYMAb0Dq1BazAGjAFzLirql4XxlAIKKKCAAgoooIACCiigw=
D8JXD/c+vLy8p+O3dvnZ2dnPH369N72u3gNAmZUQAEFFFBAAQUUUEABBRRQQIGTkxOuH3K9VIl3=
797xbd9BLbWZuRRQQAEFFFBAAQUUUEABBRRQ4PYEnKSAAgoooIACCiiggAIKKKCAAtsXsKECCii=
ggAIKKKCAAgoooIAC6xHwAddf+7vyngIKKKCAAgoooIACCiiggAIKbF/AhgoooIACCiiggAIKHI=
vAnDAn9A69Q2vQO/QOc8KcxyJhTwX+KBABERABmVAFVdAatAZVUAVVkAkREAERf5zjT8sWMJ0CC=
iiggALHIBABmZAJmVAFVdAatAZVUAWZkAkREHEMMnZU4K8FxoAxoHdoDXqHMWAMmPOv7/iuAgoo=
oMCyBUyngAIKKKCAAgr8n8Cvv/7Kfr//v5+W99fDhw8X/WCm5YmZSAEFFFBAgd8J+FIBBRRQQAE=
FFFDg6ASePXvG6enpYnu/ePGCt2/fLjafwRRQQIFVChhaAQUUUEABBRRQQAEFFFBAAQW2L2BDBR=
RQQAEFFFBAAQUUUEABBRTYvoANFVBAAQUUUEABBRYpcLLIVIZSQAEFFFitgMEVUEABBRRQQAEFF=
FBAAQUUUGD7AjZUQAEFFNiAwJwwBvQOrUHv0DvMCXNuoKAVFPhCgQiIgEzIhCqogtagNaiCKqiC=
TIiAiC8c7jEFFFBAAQXWLWD6IxOIgAjIhEyogipoDVqDKqiCTMiETIg4MiTrHrXAnDAGjAG9Q2v=
QO4wBYxw1jeUVUEABBRRQQAEF1i1gegWOUeDy8pIPHz4stvput+PkxP/a52J/QQZTQAEFFFBAAQ=
UUUGCFAkZWQAEFti5w/X3Kkju+ePFiyfHMpoACCiiggAIKKLARAWsooIACCiiggAIKKKCAAgooo=
MD2BWyogAIKKKCAAgoooIACCiiggALbF7ChAgoocN8C/i8d3PdvwP0KKKCAAgoooIACxyBgRwUU=
UEABBRRQQAEFFFBAAQUU2L7AchvOCXNC79A7tAa9wxgw53Jzm0yB2xCIgAiIgCqogipoDVqDKqi=
CTMiECIi4jc3OUEABBRRQQAEFtiUQARGQCZmQCVXQGrQGVVAFmZAJERCxLQPbKPAvgf/+OSeMAW=
NAa9AajAFjwJz/PecrBRRQQAEFFFBAAQUUUECBxQi8ffuWJT9Q6OzsjGfPni3G64iDWF0BBRRQQ=
AEFFFBAAQUUUEABBVYk8PjxYy4uLm6a+GDn37x5w9XV1cH2uUgBBRRQQAEFFFBAAQUUUEABBf4j=
4AsFFFBAAQUUUEABBRRQQAEFFNi+gA0VUEABBRRQQAEFFFBAAQUUUOAWBRb6gOtbbOgoBRRQQAE=
FFFBAAQUUUEABBRRYqICxFFBAAQUUUEABBRRQ4E4E5oQ5oXfoHXqH3mFOmPNOVjpUgXsXiIAIyI=
QqqILWoAqqoAoiIAIi7j3ucQWwrQIKKKCAAgochUAEREAmZEIVVEFr0BpUQSZkQsRRkFjySAXGg=
DGgd2gNxoAxYM4jBbG2Agocj4BNFVBAAQUUUECBdQi8ePFi0UHPzs4Wnc9wCiiggALHLmB/BRRQ=
QAEFFFBAAQWWK3BxccHjx48XG3C/3/Phw4fF5jOYAgoo8F8BXymggAIKKKCAAgoooIACCiigwPb=
CT2wyAAAQAElEQVQFbKiAAgoooIACCiiggAIKKKCAAtsXsKECCiiggAIKKKCAAl8ncPJ117ylgA=
IKKHAvAi5VQAEFFFBAAQUUUEABBRRQQIHtC9hQAQUUUECBmwrMCWNA79Aa9A69w5ww502neV6B5=
QpEQARkQhVUQWvQGlRBFWRCBEQst4fJFFBAAQUUuBbwXwWOTSACMiETqqA1aA2qIBMyIRMijk3G=
vlsXGAPGgN6hNegdxoAxtt7cfgoooIACCiiggALXAv6rgAKLEri6uuLNmzeLyvT7MEt/CNPvs/p=
aAQUUUEABBRRQQAEFfifgSwUUUECBxQjsdrvFZPn/QX799VcuLy///9v+rIACCiiggAIKKLAWAX=
MqoIACCiiggAIKKKCAAgoooMD2BWyogAIKKKCAAgoooIACCiiggALbF7ChAgoooMA/Cpz84wkPK=
KCAAgoooIACCiiwcAHjKaCAAgoooIACCiiggAIKKKDA9gVs+DuBOaF36B1ag95hDJjzd4d8qcBK=
BSIgAjKhCqqgNWgNqqAKMiECIlZa0tgKKKCAAgoooIAC/xGIgEzIhEyogtagNaiCTMiETIj4zzV=
fbFdg883mhDFgDGgNeocxYIzNV7egAgoooIACCiiggAIKKHCfAh8+fGC/399nhL/d/fjxY64fcP=
23hzb0oVUUUEABBRRQQAEFFFBAAQUUUGD7AvfR8PT0lLOzs/tY/UU7X716xevXr7/orIcUUEABB=
RRQQAEFFFBAAQUUWIOAGRVQQAEFFFBAAQUUUEABBRRQYPsCNlRAAQUUUEABBRRQQAEFFFBAge0L=
/L7hye9/8LUCCiiggAIKKKCAAgoooIACCmxGwCIKKKCAAgoooIACCiiwBYE5YU7oHXqH1qB3mBP=
m3EJDOxyjQAREQARkQhVUQWtQBVWQCREQcYxCN+nsWQUUUEABBRRQYLsCEZAJmZAJVdAatAZVkA=
mZEAER23Ww2bYF5oQxYAxoDVqDMWAMmHPb3W2ngAI3EfCsAgoooIACCiigwDcKXF1d8euvv37jl=
Lu7vtvt7m64kxVQQAEF1iJgTgUUUEABBRRQQAEFFLgFgYuLCx4+fHgLk+5mxH6/v5vBTlVAgbUI=
mFMBBRRQQAEFFFBAAQUUUEABBbYvYEMFFFBAAQUUUEABBRRQQAEFFNi+gA0VUEABBRRQQAEFFNi=
sgA+43uyv1mIKKHBzAW8ooIACCiiggAIKKKCAAgoooMD2BWyogAIKKKDAwgXmhDGgd2gNeofeYU=
6Yc+HhjafA/xOIgAjIhCqogtagCqqgCjIhAiL+32V/VEABBRRQ4FsEvKuAApsXiIBMyIQqqILWo=
AqqIBMyIWLzFBbcoMAYMAb0Dq1B7zAGzLnBslZSQAEFFFBAAQW+RcC7CiigwJcJvH79mqurqy87=
fA+nzs/POT09vYfNrlRAAQUUUEABBRRQYA0CZlRAAQUUUOBmAg8fPmS3293s0gFPv3//nsvLywN=
udJUCCiiggAIKKLAGATMqoIACCiiggAIKKKCAAgoooMD2BWyogAIKKKCAAgoooIACCiiggALbF7=
ChAgoooMAWBE62UMIOCiiggAIKKKCAAnco4GgFFFBAAQUUUEABBRRQQAEFFNi+gA3vT2BOGAN6h=
9agdxgD5ry/TG5W4CYCERABmVAFVdAatAZVUAWZEAERN5nsWQUUUEABBRRQQAEFbi4QARGQCZlQ=
Ba1Ba1AFmZAJmRBx8/lrv2H+dQrMCWNA79Aa9A5jwBjr7GNqBRRQQAEFFFBAAQUUUODAAvv9/sA=
bv3zd9QOXnj9//uUXvuSkZxRQQAEFFFBAAQUUUEABBRRQYPsCNvxbgWfPnnF6evq3Z+7zw8vLS9=
6+fXufEdytgAIKKKCAAgoooIACCiiwBgEzKqCAAgoooIACCiiggAIKKKDA9gVsqIACCiiggAIKK=
KCAAgoooIAC2xdYWcOTleU1rgIKKKCAAgoooIACCiiggAKLEDCEAgoooIACCiiggAIKKHBjgTlh=
TugdeofWoHcYA+a88TgvKHAwgQiIgEyogiqogtagCqogEyIg4mCxDrHIHQoooIACCiiggAIbEoi=
ATMiETKiC1qA1qIJMyIRMiNhQcatsTmBOGAPGgNagNRgDxoA5N1fXQgocQsAdCiiggAIKKKCAAt=
sVuH5Y0Pv37xdb8OLigocPHy42n8EUUECBLQnYRQEFFFBAAQUUUEABBY5LYLfbLbrw1dXVovMZT=
oG1CphbAQUUUEABBRRQQAEFFFBAAQW2L2BDBRRQQAEFFFBAAQUUUEABBRTYvoANFVBAAQUUUEAB=
BRRQ4P4EfMD1/dm7WYFjE7CvAgoooIACCiiggAIKKKCAAgpsX8CGCiiggAIKKPB7gTlhTugdWoP=
eoXeYE+b8/UlfK3D/AhEQARGQCVVQBa1BFVRBJkRABETcf2YTKKCAAgrcl4B7FVBAge0JREAmZE=
ImVEFr0BpUQSZkQsT2uttoGwJjwBjQO7QGvcMYMOc2+tlCAQUUUEABBe5DwJ0KKKDA6gXevXvH5=
eXlYnucnZ1x/e9iAxpMAQUUUEABBRRQ4BgE7KiAAgoooMBmBR4/fszFxcVi+71+/Zqrq6vF5jOY=
AgoooIACCmxKwDIKKKCAAgoooIACCiiggAIKKLB9ARsqoIACCiiggAIKKKCAAgoooMD2BWyogAI=
KKKDAQQRODrLFJQoooIACCiiggAKfEfBtBRRQQAEFFFBAAQUUUEABBRTYvoANj0ZgThgDeofWoH=
foHeY8GgKLrkAgAiIgE6qgClqDKqiCKsiECIhYQSEjKqCAAgoooIACCihwxwIRkAmZUAWtQWtQB=
ZmQCZkQccdBHK/ADQTmhDGgd2gNeocxYIwbDPGoAgoooIACCiiggAIKKLBugZcvX95BgdsbeXZ2=
dnvDnKSAAgoooIACCiiggAIKKKCAArco4KitCFxcXPD06dPF1tnv93z48GGx+QymgAIKKKCAAgo=
ooIACCmxbwHYKKKCAAgoooIACCiiggAIKKLB9ARsqoIACCiiggAIKKKCAAgoooMD2BWx42wIntz=
3QeQoooIACCiiggAIKKKCAAgp8s4ADFFBAAQUUUEABBRRQQIGlC8wJc0Lv0Du0Br3DGDDn0tOb7=
1gEIiACqqAKWoMqqIJMiICI+9NwswIKKKCAAgoooIACaxaIgEzIhEyogtagCjIhEyLW3NDsWxKY=
E8aAMaA1aA3GgDFgzi01tcsSBcykgAIKKKCAAgoooMA9CLx8+ZJXr17dw+YvW3n9cKXHjx9/2WF=
PKaCAAmsQMKMCCiiggAIKKKCAAgoosFCB8/PzhSaDX3/9lcvLy8XmM5gCfxLwDQUUUEABBRRQQA=
EFFFBAAQUU2L6ADRVQQAEFFFBAAQUUUEABBRRQYPsCNlRAAQUUUEABBRRQQAEF/kbAB1z/DY4fK=
bAmAbMqoIACCiiggAIKKKCAAgoooMD2BWyogAIKKKCAAvcoMCfMCb1D79A79A5zwpz3GMzVCvwm=
EAERkAlVUAWtQRVUQQRE/HbQfxRQQAEF1iBgRgUUUECBlQtEQCZkQhW0Bq1BFWRCJkSsvKTxNyE=
wBowBvUNrMAaMAXNuop4lFFBAAQUUWLqA+RRQQAEF7k7gw4cP7Pf7u1vwjZMfP37MxcXFN07xug=
IKKKCAAgoooMAaBMyogAIKKKCAAvcvcHp6yrNnz+4/yGcSvHr1itevX3/mU99WQAEFFFBAgTUIm=
FEBBRRQQAEFFFBAAQUUUEABBbYvYEMFFFBAAQUUUEABBRRQQAEFFNi+gA0VUEABBRRQ4F8CJ//6=
yz8VUEABBRRQQIFNClhKAQUUUEABBRRQQAEFFFBAAQW2L2BDBe5GYE4YA3qH1qB36B3mhDnvZqd=
TFfgngQiIgEyogipoDaqgCjIhAiL+aZKfK6CAAgoooIACCiiwNoH1542ATMiEKmgNWoNMyIRMiF=
h/TxusV2AMGAN6h9agdxgDxlhvJ5MroIACCiiggAIKKKDA2gRuJe/1Q4E+ffp0K7PuYshut7uLs=
c5UQAEFFFBAAQUUUEABBRRQYC0C5lTg4ALX38ecnCz3f2br6urq4CYuVEABBRRQQAEFFFBAAQXu=
WMDxCiiggAIKKKCAAgoooIACCiiwfQEbKqCAAgoooIACCiiggAIKKKDA9gVseIQCy/1P3h/hL8P=
KCiiggAIKKKCAAgoooMBhBNyigAIKKKCAAgoooIACCijwJ4E5YQzoHVqD3mEMmPNPR31DgYMIRE=
AEVEEVtAZVUAWZEAERfxPFjxRQQAEFFFBAAQUUUGAVApmQCZlQBa1BFWRCJkSsooYhNygwJ4wBY=
0Br0DuMAWNssOyaK5ldAQUUUEABBRRQQAEFfi/w+vVrLi8vf//Wol4/e/aM09PTRWUyjAIKrEHA=
jAoooIACCiiggAIKKKCAAt8i8PDhQ64fcv0tM+7y7tu3bxf9ndZddnf27wV8rYACCiiggAIKKKC=
AAgoooIAC2xewoQIKKKCAAgoooIACCiiggAIKbF/AhgoooIACCiiggAIKKKDAugV8wPW6f3+mP5=
SAexRQQAEFFFBAAQUUUEABBRRQYPsCNlRAAQUUUECB4xKYE8aA3qE16B3GgDmPy8G29y8QARGQC=
VVQBa1BFVRBBETcf04TKKCAAlsRsIcCCiiggAJrEIiATMiEKmgNWoMqyIRMiFhDEzNuSWBOGAPG=
gNagdxgDxthSS7sooIACCmxFwB4KKKCAAkcrsN/vF9v95ORk0Q9SWiycwRRQQAEFFFBAgc8J+L4=
CCiiggAIKKHADgbOzM54+fXqDG4c9enl5ybt37w671G0KKKCAAgqsQcCMCiiggAIKKKCAAgoooI=
ACCiiwfQEbKqCAAgoooIACCiiggAIKKKDA9gVsqIACCiiggAKrEThZTVKDKqCAAgoooMDiBAykg=
AIKKKCAAgoooIACCiiggALbF7ChApsRmBPGgN6hNegdxoA5N1PRIgsXiIAIyIQqqILWoAqqIBMi=
IGLhRYyngAIKKKCAAgoosEUBO61EIAIyIROqoDVoDaogEzIhYiVljLl6gTlhDBgDWoPeYQyYc/X=
VLKCAAgoooIACCiigwFYFtt7r+iFA79+/X2zN3W7Hw4cPF5vPYAoooIACCiiggAIKKKCAAtsQsI=
UCCnxe4Pr7mc9/ev+fvHjx4v5DmEABBRRQQAEFFFBAAQVWIWBIBRRQQAEFFFBAAQUUUEABBRTYv=
oANFVBAAQUUUEABBRRQQAEFFFBg+wI2VGCJAidLDGUmBRRQQAEFFFBAAQUUUGDFAkZXQAEFFFBA=
AQUUUEABBRRYgsCcMAb0Dq1B7zAGzLmEdGZYv8DfN4iACKiCKmgNqqAKMiECIv5+hp8qoIACCii=
ggAIKKKCAAl8qEAGZkAlV0BpUQSZkQsSXTvKcAl8vMCeMAb1Da9A7jAFzfv3M+79pAgUUUEABBR=
RQcAbrWwAAEABJREFUQAEFFFiJwLt377h+wPVS4z579oyzs7OlxjOXAscuYH8FFFBAAQUUUEABB=
RRQQIEjEfj++++5uLhYbNvXr1/z8uXLxeZbeTDjK6CAAgoooIACCiiggAIKKKDA9gVsqIACCiig=
gAIKKKCAAgoooIAC2xewoQIKKKCAAgoooIACCiigwB0L+IDrOwZ2/JcIeEYBBRRQQAEFFFBAAQU=
UUEABBbYvYEMFFFBAAQUUUOCOBeaEOaF3aA16hzFgzjte7PijFoiACMiEKmgNWoMqqIIIiDhqIs=
sroMCxCdhXAQUUUEABBRYjEAGZkAlV0Bq0BlWQCZkQsZi4BtmgwJwwBvQOrUHvMAbMucGyVlJAA=
QWOTcC+CiiggAIKLE9g6Q/+OTs7Wx6aiRRQQAEFFFBAgb8V8EMFFFBAAQUUUGCbAhcXF3z33XeL=
Lbff7/n48eNi8xlMAQUUUGBrAvZRQAEFFFBAAQUUUEABBRRQQIHtC9hQAQUUUEABBRRQQAEFFFB=
AAQW2L2BDBRRQQAEFFFDg9gRObm+UkxRQQAEFFFDgVgUcpoACCiiggAIKKKCAAgoooIAC2xewoQ=
IKfL3AnDAn9A6tQe/QO8z59TO9qcDnBCIgAjKhCqqgNaiCKsiEiM/d9n0FFFBAAQUUUECBYxewv=
wJLEoiATMiEKmgNWoMqyIRMiFhSYrNsRWBOGAN6h9agdxgD5txKQ3sooIACCiiggAIKHLuA/e9N=
4OXLl7x69ere9v/T4uuHJn3//ff/dMzPFVBAAQUUUEABBRRQQAEF1iBgRgUU2ITAbrdbbI9Pnz5=
xeXm52HwGU0ABBRRQQAEFFFDgKAQsqYACCiiggAIKKKCAAgoooIAC2xewoQIKKKCAAgoooIACCi=
iggAIKbF/Ahgoo8FUCJ191y0sKKKCAAgoooIACCiigwD0JuFYBBRRQQAEFFFBAAQUUUOBIBeaEO=
aF3aA16h95hziMF2Xbte20XARFQBVXQGlRBFWRCBETca0SXK6CAAgoooIACCiiggAK3LhABmZAJ=
VdAaVEEmZELEra904JELzAljQO/QGowBY8CcRw5jfQUUUEABBRRQQAEFFLiJwMePH9nv9ze5ctC=
z3333HdcPuD7oUpcpsDAB4yiggAIKKKCAAgoooIACCiiwNIEffviBH3/8cWmx/pPn5cuXvHnz5j=
8/r+GFGRVQQAEFFFBAAQUUUEABBRRQYPsCNlRAAQUUUEABBRRQQAEFFFBAge0L2FABBRRQQAEFF=
FBAAQUUUEABH3C9/f8fsKECCiiggAIKKKCAAgoooIACCmxfwIYKKKCAAgoooMD2BOaEOaF3aA16=
h95hzu11tdH9CURAJlRBFbQGVVAFERBxf9ncrIACCvxZwHcUUEABBRRQQIHDCkRAJmRCFbQGrUE=
mZELEYfO4bdsCY8AY0Du0BmPAGDDntnvbTgEFFPizgO8ooIACCiigwA0EXrx4wadPn25w47BHd7=
vdYRe6TQEFFFBAAQXWImBOBRRQQAEFFFBAgXsWuP7e5sGDB/ec4vPr9/v95z/0EwUUUECBtQiYU=
wEFFFBAAQUUUEABBRRQQAEFti9gQwUUUEABBRRQQAEFFFBAAQUU2L6ADRVQQAEFFFBAgaMSODmq=
tpZVQAEFFFDgPwK+UEABBRRQQAEFFFBAAQUUUECB7QvYUAEFVicwJ/QOvUPv0DvMuboaBl6oQAR=
EQBVUQWtQBZkQARELDW4sBRRQQAEFFFBAgb8X8FMFFDi4QCZkQhW0Bq1BJmRCxMHjuHCjAmPAGN=
A7tAZjwBgbLWstBRRQQAEFFFBAgX8W8IQCfxZ48+YNV1dXf/5gIe+cn5/zww8/LCSNMRRQQAEFF=
FBAAQUUUECBNQiYUQEFFDicwKNHj9jtdodbeMNNv/zyC5eXlze85XEFFFBAAQUUUEABBdYgYEYF=
FFBAAQUUUEABBRRQQAEFFNi+gA0VUEABBRRQQAEFFFBAAQUUUGD7AjZUQIGtCpxstZi9FFBAAQU=
UUEABBRRQ4CsEvKKAAgoooIACCiiggAIKKKDAIQXmhN6hd2gNeoc5Yc5Dpji+XcfQOAIioAqqoD=
WogiqIgIhjULCjAgoooIACCiiggAIKKHA4gUzIhCpoDVqDTMiEiMPlcNN/Bbb2agwYA1qD1mAMG=
GNrLe2jgAIKKKCAAgoooIACNxDY7/c3OH3Yow8ePOD6AdeH3eq2oxSwtAIKKKCAAgoooIACCiig=
gAIKfLXA9fc3p6enX33/ri9eP+D6+kHX3PUi5yuggAIKKKCAAgoooIACCiigwP0LmEABBRRQQAE=
FFFBAAQUUUEABBbYvYEMFFFBAAQUUUEABBRRQQAEFViDgA66/8ZfkdQUUUEABBRRQQAEFFFBAAQ=
UU2L6ADRVQQAEFFFBAAQVuSWBOmBN6h9agd5gT5rylBY45SoEIiIAqqILWoAqqIAIijpLF0gooc=
HMBbyiggAIKKKCAAgrcskAmZEIVtAZVkAmZEHHLyxx3dAJjwBjQGvQOY8CcR8dgYQUUuLmANxRQ=
QAEFFFBgGwJLf7jPbrfj0aNH28C2hQIKKKCAAisUMLICCiiggAIKKKCAAl8q8Pz58y89ei/nXrx=
4cS97XaqAAgqsQcCMCiiggAIKKKCAAgoooIACCiiwfQEbKqCAAgoooIACCiiggAIKKKDA9gVsqI=
ACCiiggAIKKLAsgZNlxTGNAgoooMBGBKyhgAIKKKCAAgoooIACCiiggALbF7ChAgoo8M8Cc8Kc0=
Du0Br1D7zDnP9/1hAJ/JRABEVAFVdAaVEEVREDEX93yPQUUUEABBRRQQIGvF/CmAgoocHsCEZAJ=
mVAFrUEVZEImRNzeLicdl8CcMAb0Dq3BGDAGzHlcDrZVQAEFFFBAAQW+XsCbCqxK4JdffuHy8nK=
xmU9PTzk/P19sPoMpoIACCiiggAIKKKDA0QpYXAEFFFDgLwSePHnC8+fPWer//fTTT7x69Wqp8c=
ylgAIKKKCAAgoosDwBEymggAIKKKCAAgoooIACCiigwPYFbKiAAgoooIACCiiggAIKKKCAAtsXs=
KECCihwbwIn97bZxQoooIACCiiggAIKHJ2AhRVQQAEFFFBAAQUUUEABBRQ4AoE5oXfoHXqH3mHO=
Iyj+74r+fWsCERABVVAFrUEVVEEERNzaKgcpoIACCiiggAIKKKCAAgrck0AEZEImVEFrUAWZkAk=
R9xTsn9b6+aIFxoAxoHdoDcaAMRYd2XAKKKCAAgoooIACCijw5QIvX7788sP3cHLJD0S6B46Vrz=
S+AgoooIACCiiggAIKKKCAAgpsXwAuLi548uTJYqvu93s+ffq02HwGU0ABBRRQQAEFFFBAAQUUU=
GD5AiZUQAEFFFBAAQUUUEABBRRQQIHtC9hQAQUUUEABBRRQQAEFFFBAAQVuQ2DZD7i+jYbOUEAB=
BRRQQAEFFFBAAQUUUECBZQuYTgEFFFBAAQUUUGDdAnPCGNA7tAa9w5ww57p7mf6wAhEQAZlQBa1=
BFVRBBEQcNo/bFFDg9gWcqIACCiiggAIKKKDAlwpEQCZkQhW0BlWQCZkQ8aWTPKfAvwTGgDGgNe=
gdxoAx/vWZfyqgwO0KOE0BBRRQQAEFFLhjgVevXvHy5cs73vL1458/f77ohyF9fTNvKqCAAgoo8=
DsBXyqggAIKKKCAAgoosDGBBw8ecHZ2tthWHz9+5PLycrH5DKaAAhsVsJYCCiiggAIKKKCAAgoo=
oIACCmxfwIYKKKCAAgoooIACCiiggAIKKLB9ARsqoIACCiiggAIKKHBDgZMbnve4AgoooMACBIy=
ggAIKKKCAAgoooIACCiiggALbF7ChAgoosFiBOWFO6B1ag95hDJhzsZENtjCBCIiATKiC1qAKqi=
ATIhYW2DgKKKCAAgoooMDdCThZAQUUUOALBSIgEzKhClqDKsiEzC8c4jEFfhOYE8aAMaA16B3Gg=
Dl/+9B/FFBAAQUUUECBuxFwqgIK3I7Ap0+f2O/3tzPsDqY8evSIi4uLO5jsSAUUUEABBRRQQAEF=
FFiDgBkVUEABBdYt8OOPP3L971JbXF1d8fPPPy81nrkUUEABBRRQQIGjEbCoAgoooIACCiiggAI=
KKKCAAgpsX8CGCiiggAIKKKCAAgoooIACCiiwfQEbKqCAAgp8XuDk8x/5iQIKKKCAAgoooIACqx=
IwrAIKKKCAAgoooIACCiiggAIK3JXAnNA79A69Q+8w511t+7u5frZGgQjIhCpoDaqgCjIhYo2Nz=
KyAAgoooIACCiiggAIKKHC3Al82PQIyIRNag9agCjIh88tmeEqBOWEM6B1agzFgDF0UUEABBRRQ=
QAEFFFBggQLXD/H5+PHjApP9K9Jut+PBgwf/+sE/v0TAMwoooIACCiiggAIKKKCAAgoosH2BVTV=
c+vc719+PrQrUsAoooIACCiiggAIKKKCAAsciYE8FFFBAAQUUUEABBRRQQAEFFNi+gA0VUEABBR=
RQQAEFFFBAAQUUUGD7Av/b8OR///QPBRRQQAEFFFBAAQUUUEABBRTYqIC1FFBAAQUUUEABBRT4C=
oE5YQzoHVqD3mFOmPMrhnnlqAQiIBOqoApagyrIhIijorCsAocVcJsCCiiggAIKKKCAAgr8r0AE=
ZEImtAatQRVkQub/HvEPBf5WYAwYA1qD3mEMmPNvr/ihAocTcJMCCiiggAIKKHC8Aj///DOXl5e=
LBfjxxx+5/nexAQ2mgAIKKLAiAaMqoIACCiiggAIKKKDAfQk8evSI64dc39f+f9r75s2bRX9H9k=
/5/VwBBX4v4GsFFFBAAQUUUEABBRRQQAEFFNi+gA0VUEABBRRQQAEFFFBAAQUUUGD7AjZUQAEFF=
FBAAQUUUGB7Aj7genu/UxspoMC3CnhfAQUUUEABBRRQQAEFFFBAAQW2L2BDBRRQQIE/C8wJvUNr=
0DuMAXP++ZzvKPBvgQjIhCqogtagCjIhAiL+fdK/FVBAAQUUUECB+xFwqwIKKKCAAtcCEZAJmdA=
atAaZkAkR1yf8V4G/FpgTxoDeoTUYA8b467O+q4ACCiiggAL3J+BmBRQ4CoH9fr/Yng8ePFj0g4=
8WC2cwBRRQQAEFFFBAAQVuIuBZBRRQQAEFDiRwfn7OkydPDrTt5msuLy/55Zdfbn7RGwoooIACC=
iigwBoEzKiAAgoooIACCiiggAIKKKCAAtsXsKECCiiggAIKKKCAAgoooIACCmxfwIYKKKCAAqsW=
OFl1esMroIACCiiggAIKHEzARQoooIACCiiggAIKKKCAAgoosDGBOWFO6B1ag9753583VtM6tyQ=
QARFQBVXQGlRBJkRAxC0tcowCCiiggAIKKKCAAgoooMBdCzj/N4FMyIQqaA1ag0zIhIjfDviPAn=
8hMAaMAa1B7zAGzPkXB31LAQUUUEABBRRQQAEFblPgxYsXvHv37jZH3uqs3W7Ho0ePbnXmbQxzh=
gIKKNkq5E8AABAASURBVKCAAgoooIACCiiggAIKbF/AhncjcP19z91Mvp2p19+X3c4kpyiggAIK=
KKCAAgoooIACCqxBwIwKKKCAAgoooIACCiiggAIKKLB9ARsqoIACCiiggAIKKKCAAgoooMD2Bdb=
S8GQtQc2pgAIKKKCAAgoooIACCiigwAIFjKSAAgoooIACCiigwLoE5oTeoXfoHXqHOdfVwbR3Lx=
ABEVAFVdAaVEEVREDE3WdwgwLLEjCNAgoooIACCiiggAIKHINAJmRCFbQGVZAJmcfQ3o43FZgTx=
oDeoTUYA8a46RTPL0vANAoooIACCiiggAILFPjll1/Y7/cLTPavSKenp5yfn//rB/9UQAEFFFiD=
gBkVUEABBRRQQAEFFFBAgX8UePLkCc+fP2ep//fTTz/x6tWrpcYzlwJLEDCDAgoooIACCiiggAI=
KKKCAAgpsX8CGCiiggAIKKKCAAgoooIACCiiwfQEbKqCAAgoooIACCiigwD0I+IDre0B3pQLHLW=
B7BRRQQAEFFFBAAQUUUEABBRTYvoANFVBAAQUWIzAnzAm9Q2vQO8wJcy4mokEWIBABEVAFVVAFV=
RABEQsIaAQFFFBAAQUUWKaAqRRQQAEFFNi4QARkQia0Bq1BJmRCxMbLW+/GAmPAGNAa9A5jwJw3=
HuMFBRRQQAEFlidgIgUUUOB+BV6+fHm/Af5h+5IfdPQP0f1YAQUUUEABBRRQQIHfCfhSAQUUUEA=
BBf6/wMXFBY8ePfr/by/m5/1+z6dPnxaTxyAKKKCAAgoosAYBMyqggAIKKKCAAgoooIACCiigwP=
YFbKiAAgoooIACCiiggAIKKKCAAtsXsKECCiiggAJ3K3Byt+OdroACCiiggAIKKPBFAh5SQAEFF=
FBAAQUUUEABBRRQQIHtCxyq4ZzQO/QOvUPvMOehtrtnDQIRkAlV0BpUQRVEQMQaGphRAQUUUEAB=
BRRQQAEFFFiugMm2LZAJmVAFrUEVZELEtnvb7mYCc8IY0Du0BmPAGDeb4WkFFFBAAQUUUEABBRT=
g1atXLPYB17/9fp4/f86TJ09+e+U/CiiggAIKKKCAAgoooIACCiiwSQFLHbXAgwcP2O12izX4+P=
EjL168WGw+gymggAIKKKCAAgoooIACqxEwqAIKKKCAAgoooIACCiiggAIKbF/AhgoooIACCiigg=
AIKKKCAAgoosH0BG96awMmtTXKQAgoooIACCiiggAIKKKCAArcs4DgFFFBAAQUUUEABBRT4AoE5=
YU7oHVqD3mFOmPMLLnvkKAQioAqqoDWogkyIOIr6lly+gAkVUEABBRRQQAEFFFBAgdUKREAmVEF=
rUAWZkLnaSga/A4ExYAxoDcaAMe5gyfJHmlABBRRQQAEFFFBAgZsIfPr0if1+f5MrBz376NEjLi=
4uDrrTZQoooMAaBMyogAIKKKCAAgoooIACCmxJ4Mcff+SHH35YbKXrB1z//PPPi81nsO0K2EwBB=
RRQQAEFFFBAAQUUUEABBbYvYEMFFFBAAQUUUEABBRRQQAEFFNi+gA0VUEABBRRQQAEFFFBAgb8S=
8AHXf6XiewqsV8DkCiiggAIKKKCAAgoooIACCiiwfQEbKqCAAgooAHNC79A79A69w5zKKAAREAF=
VUAWtQRVEQIRCCiiggAIKKLAeAZMqoIACCiigwBoFIiATMqE1aA0yIRMi1tjIzLctMAaMAa1Baz=
AGjHHbW5yngAIKKLAeAZMqoIACCnxG4PrhPB8/fvzMp/f/9m6348GDB/cfxAQKKKCAAgoooIACa=
xAwowIKKKCAAgqsWOD6e6Alx9/v90uOZzYFFFBAAQWOScCuCiiggAIKKKCAAgoooIACCiiwfQEb=
KqCAAgoooIACCiiggAIKKKDA9gVsqIACCiigwNELnBy9gAAKKKCAAgoocAQCVlRAAQUUUEABBRR=
QQAEFFFBAge0LHEHDOaF3aA16hzlhziMobsW/FYiACKiC1qAKqiACIv72qh8qoIACCiiggAIKKK=
CAAusTMLECKxTIhEyogtagCjIhYoVljHzrAmPAGNAajAFj3PoKByqggAIKKKCAAgoosDaBn3/+m=
RcvXiw29tnZGT/++ONi8xlMAQUUUEABBRRQQAEFFFBAgXUImFKBdQh899137Ha7xYZ99+7dor9L=
WyycwRRQQAEFFFBAAQUUUOBAAq5RQAEFFFBAAQUUUEABBRRQQIHtC9hQAQUUUEABBRRQQAEFFFB=
AAQW2L2DDYxI4OaaydlVAAQUUUEABBRRQQAEFFPidgC8VUEABBRRQQAEFFFBg2QJzwhjQO7QGvc=
Ocy85sursXiIBMqILWoAqqIOLud7thnQKmVkABBRRQQAEFFFBAAQUUWJZABGRCFbQGVZAJmcvKa=
ZrDC4wBY0Br0DuMAXN+WQ5PKaCAAgoooIACCiiwIYG3b98uus35+fmi8xlOAQU2LGA1BRRQQAEF=
FFBAAQUUUECBexF4/vw5p6en97L7S5bu93vev3//JUc9swYBMyqggAIKKKCAAgoooIACCiigwPY=
FbKiAAgoooIACCiiggAIKKKCAAtsXsKECCiiggAIKKKCAAgoosFIBH3C90l+cse9HwK0KKKCAAg=
oooIACCiiggAIKKLB9ARsqoIACCihwrwJzQu/QGvQOY8Cc9xrJ5fcoEAERUAVV0BpUQSZE3GMwV=
yuggAIKKLB+ARsooIACCiiggAKLEYiATMiE1qA1yIRMiFhMTIMcWGBOGAN6h9ZgDBjjwCFcp4AC=
CqxfwAYKKKCAAusTePHiBZeXl4sNvtvt+O677xabz2AKKKCAAgoooMAxCthZAQUUUEABBRQ4hMD=
5+fkh1nz1juvv1b76shcVUEABBRRYgYARFVBAAQUUUEABBRRQQAEFFFBg+wI2VEABBRRQQAEFFF=
BAAQUUUECB7QvYUAEFFFBAAQWWL3Cy/IgmVEABBRRQQIGFCxhPAQUUUEABBRRQQAEFFFBAAQW2L=
2DDuxKYE+aE3qE16B3mvKttzl26QAREQBVUQRVUQQRELD29+RRQQAEFFFBAAQUUUGD9AjZQQIGl=
CGRCJlRBa5AJmRCxlITmOLTAGDAGtAa9wxgw56FTuE8BBRRQQAEFFFBgGwKLbfH+/Xv2+/1i852=
envL8+fPF5jOYAgoooIACCiiggAIKKKCAAr8T8KUCCtyywNOnTxf93dCrV6/46aefbrm14xRQQA=
EFFFBAAQUUUGDhAsZTQAEFFFBAAQUUUEABBRRQQIHtC9hQAQUUUEABBRRQQAEFFFBAAQW2L2BDB=
RYlcLKoNIZRQAEFFFBAAQUUUEABBTYjYBEFFFBAAQUUUEABBRRQ4DMCc0Lv0Dv0Dr3DnJ857Nub=
FoiATKiC1qAKqiACIjZdfTvlbKKAAgoooIACCiiggAIKKKDAAQQyIROqoDWogkzIPMByV8DCDOa=
EMaB3aA3GgDEWFtI4CiiggAIKKKCAAgrcXODq6urmlw544/z8/IDbXKWAAocXcKMCCiiggAIKKK=
CAAgoooIACfy/w/PlzHj58+PeH7vHT6+/Xfv3113tMsIbVZlRAAQUUUEABBRRQQAEFFFBAge0L2=
FABBRRQQAEFFFBAAQUUUEABBbYvYEMFFFBAAQUUUEABBRRQQIG7EvAB13cl69ybC3hDAQUUUEAB=
BRRQQAEFFFBAAQW2L2BDBRRQQAEFjlFgTpgTeofWoHeYE+Y8Ro3j7RwBEVAFVdAaVEEmRByvi80=
VUEABBbYpYCsFFFBAAQUUUECBuxWIgEzIhNagCjIh8273On2ZAmPAGNAa9A5jwJzLzGoqBRTYlo=
BtFFBAAQUUuEWBn376iZcvX97ixNsddf3woqdPn97uUKcpoIACCiiggAJrEDCjAgoooIACCiigw=
H8ETk5O2O12//l5aS/evXvH5eXl0mKZRwEFFFBgDQJmVEABBRRQQAEFFFBAAQUUUECB7QvYUAEF=
FFBAAQUUUEABBRRQQAEFti9gQwUUUEABBRRQ4BYETm5hhiMUUEABBRRQ4A4FHK2AAgoooIACCii=
ggAIKKKCAAtsXsOEGBeaE3qF36B16hzk3WNRKnxWIgAiogiqogiqIgIjPXvMDBRRQQAEFFFBAAQ=
UU2K6AzRRQQIE7E4iATMiE1qA1yIRMiLiztQ5eoMCcMAb0Dq3BGDDGAoMaSQEFFFBAAQUU2K6Az=
W4u8Ouvv7Lf729+8UA3Hj58yPPnzw+0zTUKKKCAAgoooIACCiiggAJrEDCjAgocr8CzZ884PT1d=
LMCLFy94+/btYvMZTAEFFFBAAQUUUECBNQmYVQEFFFBAAQUUUEABBRRQQAEFti9gQwUUUEABBRR=
QQAEFFFBAAQUU2L6ADRVQ4GYCJzc77mkFFFBAAQUUUEABBRRQYBEChlBAAQUUUEABBRRQQAEFli=
UwJ8wJvUNr0DvMCXMuK6dp7k4gAjKhClqDKqiCCIi4u73bnmw7BRRQQAEFFFBAAQUUUEABBRT4W=
oFMyIQqaA2qIBMivnbiXd1z7l0KjAFjQGswBoxxl9ucrYACCiiggAIKKKDAVwlcP3Tnw4cPX3X3=
EJd2ux0nJ/7XMA9h7Y5NC1hOAQUUUEABBRRQQAEFFFBAgc0IXH9ftOQy19+33VM+1yqggAIKKKC=
AAgoooIACCiigwPYFbKiAAgoooIACCiiggAIKKKCAAtsXsKECCiiggAIKKKCAAgoooMARC/i/rH=
A0v3yLKqCAAgoooIACCiiggAIKKKDA9gVsqIACCiiggAIHFZgTeofeoXfoHeY8aASX3aNABFRBF=
bQGVZAJEfcYytUKKKCAAschYEsFFFBAAQUUUEABBb5CIAIyoQpagyrIhMyvGOaVVQqMAWNAa9Aa=
jAFjrLKKoRU4DgFbKqCAAgoocBwCb9++5fLycrFlT09Pefbs2WLzGUwBBRRQQAEF1i5gfgUUUEA=
BBRRQQIE1Cjx+/JiLi4vFRn/z5g1XV1eLzWcwBRRQ4PgEbKyAAgoooIACCiiggAIKKKCAAtsXsK=
ECCiiggAIKKKCAAgoooIACCmxfwIYKKKCAAgoooMBxCJwcR01bKqCAAgoo8BkB31ZAAQUUUEABB=
RRQQAEFFFBAge0L2FCB2xSYE3qH1qB3mBPmvM0NzlqqQARUQRW0BlUQARFLTWwuBRRQQAEFFFBA=
AQWOS8C2CiiggAI3E4iATMiE1qA1yITMm83x9HoFxoAxoDUYA8ZYbxeTK6CAAgoooMDxCNh0cwI=
vXrxYdKfdbrfofIZTQAEFFFBAAQUUUEABBTYpYCkFFFBgBQIXFxc8fvx4sUn3+z0fPnxYbD6DKa=
CAAgoooIACCiiABAoooIACCiiggAIKKKCAAgoosH0BGyqggAIKKKCAAgoooIACCiigwPYFbKiAA=
psTONlcIwspoIACCiiggAIKKKDANws4QAEFFFBAAQUUUEABBRRQ4HcCc0Lv0Br0DnP+7kNfblYg=
AqqgCloQYy5qAAAQAElEQVSDKoiAiM1UtogCCiiggAIKKKCAAgoooIACCmxf4EYNMyETWoPWIBM=
ybzTCwysVGAPGgNZgDBhjpUWMrYACCiiggAIKKLAmgaurK968ebPYyEt/SNFi4Qx2LwIuVUABBR=
RQQAEFFFBAAQUUUECBwwvsdruDLr3Jsl9//ZXLy8ubXPGsAgoooIACCiiggAIKKKCAAgosQMAIC=
iiggAIKKKCAAgoooIACCiiwfQEbKqCAAgoooIACCiiggAIKKLBkAR9wfTu/HacooIACCiiggAIK=
KKCAAgoooMD2BWyogAIKKKCAAsckMCf0Dq1B7zDnMbU/zq4RUAVV0BpUQQREHKeHrRVQQIHjFbC=
5AgoooIACCiiggAIK/FsgEzKhNaiCTMj896f+vVWBMWAMaA16hzG22tRexy1gewUUUEABBRS4Z4=
EPHz6w3+/vOcXn1z9+/JiLi4vPH/ATBRRQQAEFFFiDgBkVUEABBRRQQAEFFLhTgdPTU87Pz+90x=
7cMf/XqFa9fv/6WEd5VQAEF1iBgRgUUUEABBRRQQAEFFFBAAQUU2L6ADRVQQAEFFFBAAQUUUEAB=
BRRQYPsCNlRAAQUUUEABBRRYiMDJQnIYQwEFFFBgkwKWUkABBRRQQAEFFFBAAQUUUECB7QvYUIG=
NCMwJc0Lv0Br0DnNupJw1/lIgAqqgClqDKoiAiL887psKKKCAAgoooIACChy3gO0VUEABBY5eIA=
IyIRNagyrIhMyjp9k0wJwwBrQGvcMYm65rOQUUUEABBRRQQIHDCVxdXfHrr78ebuENN+12uxve8=
LgCCiiggAIKKKCAAgoosBYBcyqggAIK3KbAxcUFDx8+vM2Rtzrr+nu4Wx3oMAUUUEABBRRQQIGV=
CBhTAQUUUEABBRRQQAEFFFBAAQW2L2BDBRRQQAEFFFBAAQUUUEABBRTYvoANFVBAgcMLnBx+pRs=
VUEABBRRQQAEFFDhyAesroIACCiiggAIKKKCAAgosQ2BOmBN6h96hd5hzGdlMcfsCEZAJVdAaVE=
EERNz+ruuJ/quAAgoooIACCiiggAIKKKCAAtsXOOaGEZAJmdAaVEEmZB6zyra7zwljQGvQO4wBc=
267s+0UUEABBRRQQAEF7kTg9evXLPnBOufn55yent5Jd4euVMDYCiiggAIKKKCAAgoooIACCiiw=
fYGvbHhycsJut/vK23d/7e3bt1xeXt79IjcooIACCiiggAIKKKCAAgoosAYBMyqggAIKKKCAAgo=
ooIACCiigwPYFbKiAAgoooIACCiiggAIKKKCAAt8ksIoHXH9TQy8roIACCiiggAIKKKCAAgoooM=
AqBAypgAIKKKCAAgocRGBOGAN6h96hd5jzIKtdcmCBCMiEKmgNqiATIg4cxHUKKKCAAr8X8LUCC=
iiggAIKKKCAAgpsVCACMiETWoMqyITMjRY+8lpzwhjQO7QGY8CcR45i/d8L+FoBBRRQQAEFFPg7=
gf1+/3cf3+tnDx8+5Pnz5/eaweUKKKCAAgqsRcCcCiiggAIKKKCAAgoo8C+BZ8+ecXp6+q8fFvj=
n9QOurx90vcBoRlJAgRUIGFEBBRRQQAEFFFBAAQUUUEABBbYvYEMFFFBAAQUUUEABBRRQQAEFFN=
i+gA0VUEABBRRQQAEFFPhSgZMvPeg5BRRQQIHFCRhIAQUUUEABBRRQQAEFFFBAAQW2L2BDBRS4D=
YE5oXfoHXqHMWDO25jsjCUJREAmVEFrUAWZELGklGZRQAEFFFBAAQUUUOCvBHxPAQUUUECB7QlE=
QCZkQmtQBZkQsb2uNoIxoHdoDcaAMVRRQAEFFFBAgT8L+I4CCvwmcP0wnffv3//2apn/7HY7Hj5=
8uMxwplJAAQUUUEABBRRQQIE1CJhRAQUUUOBIBa6/V1py9f1+v+R4ZlNAAQUUUEABBdYmYF4FFF=
BAAQUUUEABBRRQQAEFFNi+gA0VUEABBRRQQAEFFFBAAQUUUGD7AjZUQAEFFPgLgZO/eM+3FFBAA=
QUUUEABBRRYsYDRFVBAAQUUUEABBRRQQAEFFPhNYE7oHXqH3mFOmPO3D/xnGwK/tYiACKiC1qAK=
MiHitw/9RwEFFFBAAQUUUEABBRRQQAEF1i9gg00JREAmVEFrUAWZELGpmpb5TWAMGANagzFgjN/=
e9B8FFFBAAQUUUEABBeDdu3dcP+B6qRZnZ2c8e/ZsqfE2nMtqCiiggAIKKKCAAgoooIACCiiwfY=
HtN3z8+DEXFxeLLfr27Vuurq4Wm89gCiiggAIKKKCAAgoooIACWxCwgwIKKKCAAgoooIACCiigg=
AIKbF/AhgoooIACCiiggAIKKKCAAgoosHWBE7be0H4KKKCAAgoooIACCiiggAIKKAAaKKCAAgoo=
oIACxyAwJ/QOrUHvMCfMeQzNj6NjBERAFbQGVVAFEcfR35YKKKDAlwh4RgEFFFBAAQUUUEABBRR=
Yi0AEZEIVtAaZkAkRa2lgzi8RGAPGgNZgDBjjS2555p8E/FwBBRRQQAEFFFipwJs3bxad/OzsbN=
H5DKeAAgoocGQC1lVAAQUUUEABBRRQQIHVCVw/4Prp06eLzb3f7/nw4cNi8xlMgaMUsLQCCiigg=
AIKKKCAAgoooIACCmxfwIYKKKCAAgoooIACCiiggAIKKLB9ARsqoIACCiiggAIKKLAhgZMNdbGK=
AgoocKsCDlNAAQUUUEABBRRQQAEFFFBAge0L2FABBTYgMCf0Dq1B7zDnBkpZ4T8CEVAFVVAFVRD=
xn499oYACCiiggAIKKKDAlwh4RgEFFFBAAQVWIJAJmVAFrUEmZK4guBG/WGAMGANagzFgjC++6k=
EFFFBAAQW+RMAzCiiwbIGrqysuLy8XG/L64UOPHz9ebD6DKaCAAgoooIACCiigwL8E/FMBBRRQQ=
IGlC5yfny824q+//rro7+gWC2cwBRRQQAEFFDi4gAsVUEABBRRQQAEFFFBAAQUUUGD7AjZUQAEF=
FFBAAQUUUEABBRRQQIHtC9hQAQUUUGCdAifrjG1qBRRQQAEFFFBAgXsScK0CCiiggAIKKKCAAgo=
ooIAC9y8wJ/QOrUHvMOf9Z9pWgvtrEwGZUAWtQRVEQMT9ZXKzAgoooIACCiiggAIKKKCAAtsUsJ=
UCyxbIhExoDaogEzKXndl0Xy4wBowBrUHvMMaX3/WkAgoooIACCiigwOoEPnz4wH6/X2zu6wdbX=
z/gerEBvy2YtxVQQAEFFFBAAQUUUEABBRRQYPsCNlyQwOnpKWdnZwtK9Mcor1694vXr1398058U=
UEABBRRQQAEFFFBAAQXWIGBGBRRQQAEFFFBAAQUUUEABBRTYvoANFVBAAQUUUEABBRRQQAEFFFB=
g+wKLb3iy+IQGVEABBRRQQAEFFFBAAQUUUGDxAgZUQAEFFFBAAQUUuFOBOWFO6B1ag95hzjtd6f=
ADCURABFRBa1AFmRBxoACuUUABBW4i4FkFFFBAAQUUUEABBRRQQIF7EYiATMiE1qAKMiHiXuK49=
JYF5oQxoDXoHca45QU3Hed5BRRQQAEFFFBAgdsWuLq64tdff73tsbc2b7fb3dosBymggAIKrEXA=
nAoooIACCiiggAIKKKDA3QlcXFxwcrLc/1mv6+/r7q69kxVYkoBZFFBAAQUUUEABBRRQQAEFFFB=
g+wI2VEABBRRQQAEFFFBAAQUUUECB7QvYUAEFFFBAAQUUUEABBQ4psNz/JPwhFdylgAKHF3CjAg=
oooIACCiiggAIKKKCAAgpsX8CGCiigwLcIzAlzQu/QO/QOc37LRO8uQSACIqAKqqAKqiBiCenMo=
IACCiiggAIKKPA1At5RQAEFFFBAAQUOLRABmVAFrUEmZB46hfvuQmBOGANag95hDJjzLjY5UwEF=
FFDgpgKeV0ABBb5S4PXr1yz5gTnn5+ecnp5+ZTuvKaCAAgoooIACCiiwMQHrKKCAAgoooMCtCDx=
8+JDdbncrs+5iyNu3b7m8vLyL0c5UQAEFFFBAgTUImFEBBRRQQAEFFFBAAQUUUEABBbYvYEMFFF=
BAAQUUUEABBRRQQAEFFNi+gA0VUEABBRS4I4GTO5rrWAUUUEABBRRQQIGvEPCKAgoooIACCiigg=
AIKKKCAAkctMCeMAb1D79A7zLk5kqMrFAFVUAVVUAUREHF0FBZWQAEFFFBAAQUUUEABBRQ4HgGb=
KqDAAQUyIRNag9YgEzIPGMBVdyIwJ4wBvUNrMAbMeSerHKqAAgoooIACCihwdwL7/f7uhn/j5JO=
TE54/f/5NU7ysgAIKKKCAAgoooIACCiiggALbF7ChAl8jcHZ2xtOnT7/m6kHuXF5e8u7du4Psco=
kCCiiggAIKKKCAAgoosAYBMyqggAIKKKCAAgoooIACCiigwPYFbKiAAgoooIACCiiggAIKKKCAA=
tsXsOG3C5x8+wgnKKCAAgoooIACCiiggAIKKHCnAg5XQAEFFFBAAQUU2LLAnNA79A69wxgw55Yb=
b79bBGRCFbQGVRABEdvvbkMFFPgWAe8qoIACCiiggAIKKKCAAgoocDsCmZAJrUEVZELE7cx2yrc=
KfP39MaB3aA3GgDG+fpY3FVBAAQUUUEABBQ4icP2QnPfv3x9k19cs2e12PHz48GuuekcBBRRQ4O=
8F/FQBBRRQQAEFFFBAAQUUUOA3gevvn377a7H/vHjxYrHZDLYKAUMqoIACCiiggAIKKKCAAgooo=
MD2BWyogAIKKKCAAgoooIACCiiggALbF7ChAgoooIACCiiggAIKKPAHAR9w/QcOf1BgKwL2UEAB=
BRRQQAEFFFBAAQUUUECB7QvYUAEFFFixwJzQO/QOvcOcMOeKCx159AiIgCpoDaogEyKOHMb6Cii=
ggAIKKKDAbQg4QwEFFFBAAQUUUOCbBCIgE6qgNciEzG8a6eUFCIwBY0BrMAaMsYBQRlBAAQW+Rc=
C7CiigwPYE3r17x+Xl5WKLPX36lLOzs8XmM5gCCiiggAIKKKDAFgXspIACCiiggALHJvD9999zc=
XGx2NqvX7/m5cuXi81nMAUUUEABBdYpYGoFFFBAAQUUUEABBRRQQAEFFNi+gA0VUEABBRRQQAEF=
FFBAAQUUUGD7AjZUQAEFFFDgeAVOjre6zRVQQAEFFFDg6AQsrIACCiiggAIKKKCAAgoooIAC9yc=
wJ/QOrUHvMCfMeft5nHgYgQiogiqogiqIOMxutyiggAIKKKCAAgoooIACCiiggAIKKPC1ApmQCa=
1Ba5AJmV87zXtLEBgDxoDWYAwYYwmpzKCAAgoooIACChy9wK08GOcOFXe73R1Od7QCCiiggAIKK=
KCAAgoooIACCnyxgAcV2LjAxcUF33333WJb7vd7Pn78uNh8BlNAAQUUUEABBRRQQIGNCFhDAQUU=
UEABBRRQQAEFFFBAAQW2L2BDBRRQQAEFFFBAAQUUUEABBRTYvoANj0Lg5ChaWlIBBRRQQAEFFFB=
AAQUUUOCzQ3rAFAAAEABJREFUAn6ggAIKKKCAAgoooMCdCcwJvUNr0DvMeWerHHwAgQiogtagCi=
Ig4gCLXaGAArch4AwFFFBAAQUUUEABBRRQQAEFFPgLgUzIhNYgEzL/4tB63jr6pGPAGNAajAFjH=
D2JAAoooIACCiigwH0IvHz5klevXt3H6i/aef1Qoe+///6LznpIAQUUWKKAmRRQQAEFFFBAAQUU=
UEABBdYlsNvtFhv406dPXF5eLjbfMQezuwIKKKCAAgoooIACCiiggAIKbF/AhgoooIACCiiggAI=
KKKCAAgoosH0BGyqggAIKKKCAAgoooIACaxPwAddr+42ZdwkCZlBAAQUUUEABBRRQQAEFFFBAge=
0L2FABBRRQ4GsF5oTeoTXoHeb82kneu2+BCMiEKmgNqiDivlO5XwEFFFBAAQUUuE0BZymggAIKK=
KCAAgoo8F+BTMiE1qAKMiHiv5/7al0CY8AY0Br0DmOsK79pFVDgNgWcpYACCihwQIGPHz+y3+8P=
uPFmq7777jsuLi5udsnTCiiggAIKKKCAAmsQMKMCCiiggAIKKLBYgR9++IFnz54tNt/Lly958+b=
NYvMZTAEFFFBAgd8J+FIBBRRQQAEFFFBAAQUUUEABBbYvYEMFFFBAAQUUUEABBRRQQAEFFNi+gA=
0VUEABBRRQYMECJwvOZjQFFFBAAQUUWJWAYRVQQAEFFFBAAQUUUEABBRRQYPsCn2k4J/QOrUHvM=
OdnDvr24gUioAqqoAoyIWLxsQ2ogAIKKKCAAgoooIACCihwmwLOUkABBRT43+/EMqEKWoNMyBRm=
rQJzwhjQGvQOY6y1ibkVUEABBRRQQIFbFLibUS9evODTp093M/wWpu52u1uY4ggFFFBAAQUUUEA=
BBRRQQAEF1iJgTgUUWIrAxcUFDx48WEqcP+W4urr603u+oYACCiiggAIKKKCAAmsRMKcCCiiggA=
IKKKCAAgoooIACCmxfwIYKKKCAAgoooIACCiiggAIKKLB9ARsqsAyBk2XEMIUCCiiggAIKKKCAA=
goosFEBaymggAIKKKCAAgoosFWBOaF3aA16hzm32nTbvSIgAqqgNaiCCIjYdm/bKXDbAs5TQAEF=
FFBAAQUUUEABBRRQQIFtC2TC9b+tQRVcv47YduettpsTxoDWYAwYY6tN7aWAAgoooIACChxc4M2=
bNyz5QTjn5+f88MMPB3dxoQIKrEzAuAoooIACCiiggAIKKKCAAgrcgcCjR4/Y7XZ3MPl2Rv7888=
9cXl7ezrA1TDGjAgoooIACCiiggAIKKKCAAgpsX8CGCiiggAIKKKCAAgoooIACCiiwfQEbKqCAA=
goooIACCiiggAIK3LqAD7i+dVIHfquA9xVQQAEFFFBAAQUUUEABBRRQYPsCNlRAAQUUWKnAnNA7=
tAa9w5wrLXLksSOgCqqgCqog4shRrK+AAgoooIACdyHgTAUUUEABBRRQQAEFNikQAZlQBa1BJmR=
usurmS40BY0BrMAaMsfnKFlTgLgScqYACCiigwL8F9vv9v18u7u8HDx5wfn6+uFwGUkABBRRQQA=
EF1iJgTgUUUEABBRRQQIFvF7j+fur09PTbB93RhMvLS3755Zc7mu5YBRRQQIE1CJhRAQUUUEABB=
RRQQAEFFFBAAQW2L2BDBRRQQAEFFFBAAQUUUEABBRTYvoANFVBAAQUUUECBbxE4+ZbL3lVAAQUU=
UECBgwm4SAEFFFBAAQUUUEABBRRQQAEFti+wzIZzQu/QO/QOcy4zp6k+LxABEVAFrUEVREDE5+/=
4iQIKKKCAAgoooIACCiigwF0JOFcBBRRQYGsCmZAJrUEVZELE1lpuv88YMAa0BmPAGNvvbEMFFF=
BAAQUUuEuBo5u99Iff7HY7Hj16dHS/FwsroIACCiiggAIKKKCAAgrcqYDDFVBAgRsLPH/+/MZ3D=
nlhv98fcp27FFBAAQUUUEABBRRYg4AZFVBAAQUUUEABBRRQQAEFFFBg+wI2VEABBRRQQAEFFFBA=
AQUUUECB7QvYUAEFvlDg5AvPeUwBBRRQQAEFFFBAAQUUWKCAkRRQQAEFFFBAAQUUUOBOBOaE3qF=
36B3mhDnvZJVD70ggAqqgCqqgCiLuaJljFbhrAecroIACCiiggAIKKKCAAgoooMD2BTbSMAIyoQ=
pag0zI3Ei5I6oxBowBrcEYMOcRlbeqAgoooIACCihwc4FffvmF6wdc3/zmYW6cnp5yfn5+mGVuU=
UCBfxDwYwUUUEABBRRQQAEFFFBAAQWOW+DJkyeL/q7qzZs3vHr16ht/SV5XQAEFFFBAAQUUUEAB=
BRRQQIHtC9hQAQUUUEABBRRQQAEFFFBAAQW2L2BDBRRQQAEFFFBAAQUUUECBYxTwAdfH9lu3rwI=
KKKCAAgoooIACCiiggAIKbF/AhgoooIACCnyNwJwwJ/QOvcOcMOfXTPLOfQhEQARUQWtQBREQcR=
9p3KmAAgoooIAChxBwhwIKKKCAAgoooIACCixfIBMyoTXIhMzlZzbhHwXGgN6hNRjjj5/5kwKHE=
HCHAgoooIACKxB4/fr1olM+f/580fkMp4ACCiiggAIKIIECCiiggAIKKKDAUQnsdjuePHmy2M77=
/Z5Pnz4tNp/BFFBAgdUKGFwBBRRQQAEFFFBAAQUUUEABBbYvYEMFFFBAAQUUUEABBRRQQAEFFNi=
+gA0VUEABBRRQQIGNC5xsvJ/1FFBAAQUU+CIBDymggAIKKKCAAgoooIACCiigwPYFbPgZgTmhd+=
gdeoc5P3PQtxcnEAFVUAVVUAURi4tpIAUUUEABBRRQQAEFFFDgkALuUkABBRRQYLECmZAJrUFrk=
AmZi41rsL8QGANag95hjL844FsKKKCAAgoocCgB9yxH4NWrV1xeXi4n0P9Lcn5+vuiHBf2/uP6o=
gAIKKKCAAgoooIACCijwOwFfKqCAAlsVePDgAdffWy2138ePHxf9nd9S3cylgAIKKKCAAgoo8HU=
C3lJAAQUUUEABBRRQQAEFFFBAge0L2FABBRRQQAEFFFBAAQUUUEABBbYvYEMFFNiOwMl2qthEAQ=
UUUEABBRRQQAEFblnAcQoooIACCiiggAL/w969psdtZNkC3aIetmRJJHMEGEoMBUOJoWAoMRSMI=
ElKlixbr3tZ1d1llyWLj2QmELn6K0tJIHDO3ov9K78qgwCBXgXmOZmmpNZkmpJ57rVpf72GIRnH=
pNZkHJNhSIahv54a7VPALgIECBAgQIAAAQIECBAgQKB/AQ2XKFBKUkpSa1JKUsoSU8r0LYF5Tlp=
Lak2mKWntW6dcI0CAAAECBAh0L/Dly5dst9vF9nz69Gk2m81i8wlG4AEEjCRAgAABAgQIECBAgA=
ABAgRWIvDLL7/k1atXd0m7l2eurq7y22+/7WWXJQQIECBAgAABAgQIECBAgMDfBFwgQIAAAQIEC=
BAgQIAAAQIE+hfQkAABAgQIECBAgAABAgQILFLAC653+msxjAABAgQIECBAgAABAgQIEOhfQEMC=
BAgQILBSgXlOpimpNZmmZJ5XWuTIYg9DUkoyjkmtyTgmw3BkCOoSIECAAIFDCNhJgAABAgQIECB=
AgACBPQqUkpSS1JqMY1JKMgx7DGDVnQXmOWktqTVpLWntzqM8eAgBOwkQIECAAIH7CFxeXubz58=
/3GfGgz56fn+fRo0cPusNwAgQIECBAYA0CMhIgQIAAAQIECBBYpsDSv7+6fsn1MuWkIkCAwLcEX=
CNAgAABAgQIECBAgAABAgT6F9CQAAECBAgQIECAAAECBAgQ6F9AQwIECBAgQIAAgUMLnBw6gP0E=
CBAgcAQCKhIgQIAAAQIECBAgQIAAAQL9C2i4TIF5TqYpqTWZpmSel5lTqr8KDEMyjsk4JuOYlJI=
Mw1/P+IkAAQIECBAgQIAAAQKHELCTAAECBAgQeHiBYUhKScYxqTUpJSnl4ffacH+B1pLWklqT1p=
LW7j/TBAIECBAgcAgBOwncQOC3337L5eXlDU4e5sjp6Wlevnx5mOW2EiBAgAABAgQIECBAYA0CM=
hIgQIDAwQWePHmSzWZz8BzfC/D+/ftcXFx877brBAgQIECAAAECaxCQkQABAgQIECBAgAABAgQI=
EOhfQEMCBAgQIECAAAECBAgQIECgfwENCRAgsEeBkz3usooAAQIECBAgQIAAgT8J+EiAAAECBAg=
QIECAAIEHEZjnZJqSaUqmKZnnB1lj6A4FhiEZhmQck1qTcUyGIRmGHS4x6lAC9hIgQIAAAQIECB=
AgQIAAAQL9C2hI4EEFSklKSWpNxjEpJRmGB11p+A4EWktaS2pNWkta28FQIwgQIECAAAECyxHYb=
rfLCfNfSR49epTrF1z/12U/Eri3gAEECBAgQIAAAQIECBAgQIBA/wL7bnj9PdbPP/+877U33ndx=
cZE//vjjxucdJECAAAECBAgQIECAAAECaxCQkQABAgQIECBAgAABAgQIEOhfQEMCBAgQIECAAAE=
CBAgQIEDgbgJresH13Rp6igABAgQIECBAgAABAgQIEFiTgKwECBAgQIDAXQTmOZmmZJqSaUrmOZ=
nnu0zyzL4EhiEZx2Qck3FMxjEZhn1tt4cAAQIECBxawH4CBAgQIECAAAECBAgQuIvAMCSlJOOY1=
JqUkpRyl0me2adAa0lrSa1Ja8k873P7IXfZTYAAAQIECHQqcHl5md9//32x7TabTZ48ebLYfIIR=
IECAAIHOBNQhQIAAAQIECBAgQOCeAtffZ91zxIM+fv194IMuMJwAgTUIyEiAAAECBAgQIECAAAE=
CBAj0L6AhAQIECBAgQIAAAQIECBAg0L+AhgQIECBAgAABAgR+KHDywxMOECBAgMDCBcQjQIAAAQ=
IECBAgQIAAAQIE+hfQkMA3BOY5medkmpJpSuY5medvHHRpEQLDkAxDMo5Jrck4JsOQDMMi4glBg=
AABAgQIECBAgMASBGQgQIAAAQIECNxSoJSklKTWZByTUpJhuOUQx/cq0FoyTUmtSWt7XW0ZAQIE=
CCxFQA4C6xb4448/st1uF1vi559/zunp6WLzCUaAAAECBAgQIECAwLEI6EmAAAECBG4ucP2d1tn=
Z2c0f2PPJX3/9NW/fvt3zVusIECBAgAABAmsQkJEAAQIECBAgQIAAAQIECBDoX0BDAgQIECBAgA=
ABAgQIECBAoH8BDQkQIEDgzwInf/7BZwIECBAgQIAAAQLdCChCgAABAgQIECBAgACBXgXmOZmmZ=
JqSaUrmudem6+81DMk4JuOYjGMyjskwrL/XkhrIQoAAAQIECBAgQIAAAQIECPQvoCEBAjcTGIak=
lGQck1qTUpJSbvasU4cRaC2pNZmmpLXDZLCVAAECBAgQIHBLgTdv3tzyif0e32w2+11o2+4ETCJ=
AgAABAgQIECBAgAABAgT6F9DwuwLn5+d58uTJd+8f+sZ2u82XL18OHcN+AgQIECBAgAABAgQIEF=
iDgIwECBAgQOp845kAABAASURBVIAAAQIECBAgQIBA/wIaEiBAgAABAgQIECBAgAABAt0K/N8Lr=
rttqBgBAgQIECBAgAABAgQIECDwfwI+ECBAgAABAisVmOdkmpJak2lK5nmlRY4g9jAk45iMYzKO=
yTAkw3AExVUkQIAAgSUJyEKAAAECBAgQIECAAAECBFJKUkpSa1JKUgqUpQrMc9JaUmsyTUlrN0r=
qEAECBAgQIEBg3wJv377Nmzdv9r32xvvOzs7y888/3/i8gwQIECBAYA0CMhIgQIAAAQIECBAgcB=
wCjx49ymazWWzZz58/5/LycrH5BCOwdgH5CRAgQIAAAQIECBAgQIAAgf4FNCRAgAABAgQIECBAg=
AABAgT6F9CQAAECBAgQIECAQA8CJz2U0IEAAQIPKGA0AQIECBAgQIAAAQIECBAg0L+AhgSWKTDP=
yTQltSbTlMzzMnNKlQxDMo5Jrck4JsOQDAMZAgQIECBAgAABAgSWJSANAQIECBAgQOB4BUpJSkl=
qTUpJSjlei6U3n+ektaTWpLWktaUnlo8AAQJLE5CHAIEHEvjy5Uu22+0DTb//2CdPnuT8/Pz+g0=
wgQIAAAQIECBAgQGANAjISIECAAIEuBV6+fJlXr14tttvl5WV+++23xeYTjAABAgQIEOhOQCECB=
AgQIECAAAECBAgQIECgfwENCRAgQIAAAQIECBAgQIAAgf4FNCRAgACBlQmcrCyvuAQIECBAgAAB=
AosQEIIAAQIECBAgQIAAAQIEHkRgnpNpSmpNpimZ5wdZY+gOBIYhGcek1mQck2HYwdCljZCHAAE=
CBAgQIECAAAECBAgQ6F9AQwIEjk6glKSUpNaklKSUoyNYTeHWktaSWpPWktZWE11QAgQIECBAoD=
+B65fXfP78ebHFNptNHj16tNh8hw8mAQECBAgQIECAAAECBAgQINC/gIY9CJydnS26xtXV1aLzC=
UeAAAECBAgQIECAAIH+BTQkQIAAAQIECBAgQIAAAQIE+hfQkAABAgQIECBAgAABAgQIEOhfYLkN=
T5YbTTICBAgQIECAAAECBAgQILAyAXEJECBAgAABAncRmOdkmpJpSqYpmee7TPHMPgSGIRnHpNZ=
kHJNh2MdWOwgQIEBgaQLyECBAgAABAgQIECBAgACBXgRKSUpJak3GMSmll2b377G0Ca0lrSW1Jq=
0lrS0toTwECBAgQIBAxwK//fZbLi8vF9vw9evXefny5WLzCUaAAAECCxYQjQABAgQIECBAgAABA=
gsTePr0aTabzcJS/SfO+/fvF/1d4X+S+kTgTwI+EiBAgAABAgQIECBAgAABAv0LaEiAAAECBAgQ=
IECAAAECBAj0L6AhAQIECBAgQIAAAQJ7EfCC670wW0KAwPcEXCdAgAABAgQIECBAgAABAgT6F9C=
QAIFvCMxzMk3JNCXTlMxzMs/fOOjSQQWGIRmGZByTWpNxTIbhoJEsJ0CAAAECBAgQILBUAbkIEC=
BAgAABAgRWLjAMSSlJrck4JqWsvFDH8VtLWktqTVpL5rnjsqoRILA0AXkIEDhOgaurq0UXPz09X=
XQ+4QgQIECAAAECBAisTUBeAgQIECBA4LACZ2dnefHixWFD/MP27Xabjx8//sMJtwgQIECAAIE1=
CMhIgAABAgQIECBAgAABAgQI9C+gIQECBAgQIECAAAECBAgQINC/gIYECBAgQGDXAie7HmgeAQI=
ECBAgQIDAvQUMIECAAAECBAgQIECAAIEeBeY5medkmpJpSuY5mecem6670zAkw5CMYzKOyTgmw/=
AQncwkQIAAAQIECBAgQIAAAQIE+hfQkAABAusUGIaklKTWpNaklGQY1tml99StJdOU1Jq01ntb/=
QgQIECAAIEDCFxeXub9+/cH2HyzlZvNJk+fPr3Z4Yc7ZTIBAgQIECBAgAABAgQIECDQv4CGBPYq=
cHp6utd9t1223W5v+4jzBAgQIECAAAECBAgQWIOAjAQIECBAgAABAgQIECBAgED/AhoSIECAAAE=
CBAgQIECAAAEC/QtoeA+Bk3s861ECBAgQIECAAAECBAgQILBHAasIECBAgAABAisVmOdkmpJpSq=
YpmeeVFuk49jAk45iMYzKOyTgmw9BxYdUIECCwZAHZCBAgQIAAAQIECBAgQIAAgcUJlJKMY1JrU=
koyDPeM6PEHEWgtqTWZpqS1B1lhKAECBAgQIHBcAh8/fsySX1Tz4sWLnJ2dHdcvRVsCBAisSkBY=
AgQIECBAgAABAgQIELirwPPnz/P69eu7Pv7gz7179y6//vrrg++xYA0CMhIgQIAAAQIECBAgQIA=
AAQL9C2hIgAABAgQIECBAgAABAgQI9C+gIQECBAgQIECAAAECBP4tcPLvv/xJgECXAkoRIECAAA=
ECBAgQIECAAAEC/QtoSIDAMgXmOZmmpNZkmpJ5XmbOY041DMk4JuOYjGMyDMkwHLOI7gQIECBAg=
AABAksWkI0AAQIECBAgQIDAUgRKScYxqTUpJSllKcnk+F+BeU5aS2pNWkta+987/iZAYOkC8hEg=
QGBhAkt/Qc3p6enCxMQhQIAAAQIECBAgcAMBRwgQIECAAAECNxTYbDZ5/PjxDU/v/9jV1VW+fv2=
6/8U2EiBAgACBNQjISIAAAQIECBAgQIAAAQIECPQvoCEBAgQIECBAgAABAgQIECDQv4CGBAgQIE=
DgCAVOjrCzygQIECBAgMCRC6hPgAABAgQIECBAgAABAgQeRGCek9aSaUqmKZnnB1lj6M0EvnlqG=
JJxTMYxGcdkGJJh+OZRFwkQIECAAAECBAgQIECAAIHlC0hIgAABAgcWKCUpJak1KSUp5cCBrP+b=
QGtJa0mtSWt/u+0CAQIECBAgQOB7Atcvt764uPje7b1e/9ay169f5/nz59+65RoBAgQIECBAgAA=
BAgQIECCwQgGRCRD4u8DJyUk2m83fbyzkyu+//54lf4e4ECYxCBAgQIAAAQIECBD4k4CPBAgQIE=
CAAAECBAgQIECAQP8CGhIgQIAAAQIECBAgQIAAAQL9C2jYt8BJ3/W0I0CAAAECBAgQIECAAIEbC=
jhGgAABAgQIECBwV4F5TqYpmaaktWSe7zrJcw8hMAzJOCa1JuOYDEMyDA+xyUwCBAisQUBGAgQI=
ECBAgAABAgQIECBAoH+BwzQsJSklqTUpJSnlMDls/b5Aa0mtyTQlrX3/nDsECBAgQIDA0Qt8/fo=
12+12sQ6PHz9e9It9FgsnGAECvQnoQ4AAAQIECBAgQIAAAQJHIPDq1au8ePFisU0vLy/z4cOHxe=
brIJgKBAgQIECAAAECBAgQIECAQP8CGhIgQIAAAQIECBAgQIAAAQL9C2hIgAABAgQIECBAgACB1=
Qh4wfVqflWCLk9AIgIECBAgQIAAAQIECBAgQKB/AQ0JECDwHYF5TqYpqTWZpmSev3PQ5YMIDEMy=
jkmtyTgmw3CQGJYSIECAAAECBAisRUBOAgQIECBAgAABAgR2KlBKUkpSa1JKUspOxxt2T4F5Tlp=
Lak1aS1q750CPE1iLgJwECBAgcFOBi4uLfPr06abH935us9nk5MT/LHLv8BYSIECAAAECBFYhIC=
QBAgQIECBAoD+B6+/Dltzq8vJyyfFkI0CAAIEuBZQiQIAAAQIECBAgQIAAAQIE+hfQkAABAgQIE=
CBAgAABAgQIEOhfQEMCBAgQIEBgiQL+TQ5L/K3IRIAAAQIE1iwgOwECBAgQIECAAAECBAgQ6Flg=
npNpSqYpmeeem/5ztyXeHYZkHJNak3FMhmGJKWUiQIAAAQIECBAgQIAAAQLrEZCUAAECBAjsQqC=
UpJSk1mQck1J2MdWMXQm0lrSW1Jq0tqup5hAgQIAAAQJrEvivrB8+fMiSX0jz+vXrvHr16r9S+5=
EAAQIECBAgQIAAAQIECBD4RwE3CRBYtcCzZ89yfn6+2A7v37/P1dXVYvMJRoAAAQIECBAgQOBoB=
BQlQIAAAQIECBAgQIAAAQIE+hfQkAABAgQIECBAgAABAgQIEOhfQEMCBxY4OfB+6wkQIECAAAEC=
BAgQIHAUAkoSIECAAAECBAisWGCek2lKak2mKZnnFZfpKPowJMOQjGNSazKOyTB0VFAVAgTWKCA=
zAQIECBAgQIAAAQIECBAg0L+AhvcQGIaklKTWZByTUpJhuMdAj+5UoLWk1qS1pLWdjjaMAAECBA=
gQWI/Akl9ufa14/YLr67/9Q4AAgYcWMJ8AAQIECBAgQIAAAQIECCxJ4PoF1z/99NOSIv0ly3a7z=
adPn/5ybQ0/yEiAAAECBAgQIECAAAECBAj0L6AhAQIECBAgQIAAAQIECBAg0L+AhgQIECBAgAAB=
AgQIECCwOwEvuN6dpUm7FTCNAAECBAgQIECAAAECBAgQ6F9AQwIECCxXYJ6TaUqmKZmmZJ6Xm/W=
Ykg1DMgzJOCbjmIxjMgzHJKArAQIECBAgQGCNAjITIECAAAECBAgQIEDg7wLDkJSSjGNSa1JKMg=
x/P+fK/gVaS1pLak1aS+Z5/xlsXKOAzAQIECDQgcDV1VXev3+/2CbXL/F59uzZYvMJRoAAAQIEC=
BA4AgEVCRAgQIAAAQIEDihw/f3YAdf/4+qvX7/m4uLiH8+4SYAAAQKrERCUAAECBAgQIECAAAEC=
BAgQ6F9AQwIECBAgQIAAAQIECBAgQKB/AQ0JECBAgAABAncSOLnTUx4iQIAAAQIEDiRgLQECBAg=
QIECAAAECBAgQIPCgAvOcTFMyTck8J/P8oOu+PdzVvwgMQzKOyTgm45iMYzIMfzniBwIECBAgQI=
AAAQIECBAgsD4BiQkQIECAAIG/CJSSjGNSa1JKMgx/ue2HAwm0lkxTUmvS2oFCWEuAAAECBNYss=
J7snz59yna7XWzgZ8+eZckv8FksnGAECBAgQIAAAQIECBAgsAcBKwgQILAfgRcvXuT09HQ/y+6w=
5e3bt3n37t0dnvQIAQIECBAgQIAAgTUIyEiAAAECBAgQIECAAAECBAj0L6AhAQIECBAgQIAAAQI=
ECBAg0L+AhgQI/Ejg5EcH3CdAgAABAgQIECBAgMDiBQQkQIAAAQIECBAgcB+BeU6mKak1maZknu=
8zzbO7EBiGZByTcUzGMRmGZBh2MdkMAgTWLCA7AQIECBAgQIAAAQIECBAg0L+AhgSuBUpJxjGpN=
SklKeX6qn8OLdBaUmvSWtLaodPYT4AAAQIECOxY4OrqKl+/ft3x1N2N22w2uxtmEgEChxeQgAAB=
AgQIECBAgAABAgQIELiTwPn5eR4/fnynZ/fx0Ha7/c/3jPtYaAcBAgQIECBAgAABAgQIECBwWAH=
bCRAgQIAAAQIECBAgQIAAgf4FNCRAgAABAgQIECBAgACBoxLwguuj+nX/p6xPBAgQIECAAAECBA=
gQIECAQP8CGhIgQIDAPwjMc9JaMk3JNCXz/A+H3dqLwDAk45jUmoxjMgzJMOxltSUECBAgQIAAg=
TULyE6AAAECBAhbARPEAAAQAElEQVQQIECAAIGuBUpJSklqTUpJSum67irKtZa0ltSatJbM8ypi=
rz2k/AQIECBA4CEF3r17l6urq4dcca/Zr1+/zosXL+41w8MECBAgQIAAgTUIyEiAAAECBAgQIED=
gRwInJyfZbDY/Onaw+x8/fszFxcXB9ltMgACBNQjISIAAAQIECBAgQIAAAQIECPQvoCEBAgQIEC=
BAgAABAgQIECDQv4CGBAgQIECAAIFeBU56LaYXAQIECBC4g4BHCBAgQIAAAQIECBAgQIAAgd4F5=
jmZpmSaktaSee698bL7DUMyjkmtyTgmw7DsvNIRIECAAAECBAgQIECAwFoE5CRAgAABAgR6FCgl=
KSWpNSklKaXHluvq1FoyTck0Ja2tK7u0BAgQINCDgA47EthutzuatPsxjx8/zvn5+e4Hm0iAAAE=
CBAgQIECAAAECaxGQkwABAgT+S+DVq1d5+fLlf11dzo+Xl5f58OHDcgJJQoAAAQIECBAgsAYBGQ=
kQIECAAAECBAgQIECAAIH+BTQkQIAAAQIECBAgQIAAAQIE+hfQkACBDgROOuigAgECBAgQIECAA=
AECDypgOAECBAgQIECAAIGVC8xzMk1Jrck0JfO88kIrjz8MyTgmtSbjmAzDyguJT6AXAT0IECBA=
gAABAgQIECBAgACB/gU0JNCRQClJKUmtSSlJKR2VW2GVeU5aS2pNWktaW2EJkQkQIECAwHEKXFx=
c5OPHj4stv9lscv2S68UGFIzAIgWEIkCAAAECBAgQIECAAAECBHoXODs7W3TFy8vLRecTjgABAg=
QIECBAgAABAgQIrENASgIECBAgQIAAAQIECBAgQKB/AQ0JECBAgAABAgQIECBAgMCyBLzg+iF+H=
2YSIECAAAECBAgQIECAAAEC/QtoSIAAAQLLF5jnZJqSaUrmefl5e044DMk4JrUm45gMQ89tdSNA=
gAABAgR6EtCFAAECBAgQIECAAAECBJYvUEpSSlJrUkpSyvIz95ywtaS1pNaktXU0lZIAAQIECBy=
pwIcPH3JxcbHY9q9fv86rV68Wm08wAgQIECBAYGUC4hIgQIAAAQIECBDoSODZs2c5Pz9fbKP379=
/n6upqsfkEI0CgYwHVCBAgQIAAAQIECBAgQIAAgf4FNCRAgAABAgQIECBAgAABAgT6F9CQAAECB=
AgQIEDgYAInB9tsMQECBAgcnYDCBAgQIECAAAECBAgQIECAQP8CB284z8k0JbUm05TM88EjHW2A=
YUjGMRnHZByTYThaCsUJECBAgAABAgQIECDQm4A+BAgQIECAAIHFCpSSlJLUmpSSlLLYqEcRrLW=
k1qS1pLWjqKwkAQIEehLQpX+Bt2/fLrrk69evF51POAIECBAgQIAAAQIECPQgoAMBAgQIrFfg/P=
w8z58/X2yB7XabT58+LTafYAQIECBAgACBYxLQlQABAgQIECBAgAABAgQIEOhfQEMCBAgQIECAA=
AECBAgQIECgfwENCRAgsA+Bk30ssYMAAQIECBAgQIAAge8KuEGAAAECBAgQIECAwH0F5jmZpqTW=
ZJqSeb7vRM/fVWAYklKScUzGMRmGZBjuOs1zBHoS0IUAAQIECBAgQIAAAQIECBDoX0BDAgSWJlB=
KUkpSa1JKMgxLS3g8eVpLWktqTVpLWjue7poSIECAAIGFClxdXWXJL7i+fjnPs2fPFqon1pELqE=
+AAAECBAgQIECAAAECBAj0L7Cahqenp4vN+vXr12y328XmE4wAAQIECBAgQIAAAQIEjl4AAAECB=
AgQIECAAAECBAgQINC/gIYECBAgQIAAAQIECBAgQIDALQVW+ILrWzZ0nAABAgQIECBAgAABAgQI=
EFihgMgECBAgQOAGAvOcTFMyTck83+ABRx5EYBiSYUjGMRnHpJRkGB5klaEECBAgQIBAbwL6ECB=
AgAABAgQIECBAgACBPQmUkoxjUmtSyp6WWvNvgf/6s7WktaTWpLX/uulHAgQIECBAYB8Cnz59Wv=
SLZZ49e5bz8/N9UNhBgAABAgQI7EzAIAIECBAgQIAAAQIEDiHw4sWLvHr16hCrb7Tz119/zbt37=
2501iECBNYgICMBAgQIECBAgAABAgQIECDQv4CGBAgQIECAAAECBAgQIECAQP8CGhIgQIAAAQIE=
CBD4vsDJ92+5Q4AAAQKrEhCWAAECBAgQIECAAAECBAgQ6F9Aw2Sek2lKak2mKZlnKocSGIZkHJN=
xTMYxGYZDJbGXAAECBAgQIECAAAECfQloQ4AAAQIECBAg8LACpSS1JuOYlPKwu0z/Z4HWklqT1p=
LW/vmsuwQIEOhNQB8CBxR4+/Ztvn79esAE/7x6s9n88wF3CRAgQIAAAQIECBAgsBYBOQkQIECAw=
B4Err9POzlZ7r9G7Orqag8KVhAgQIAAAQIEDihgNQECBAgQIECAAAECBAgQINC/gIYECBAgQIAA=
AQIECBAgQIBA/wIaEiBAgMC/BJb730z/Vzx/ECBAgAABAgQIELifgKcJECBAgAABAgQIEOhAYJ6=
T1pJpSqYpmecOSq20wjAk45jUmoxjMgwrLSJ2bwL6ECBAgAABAgQIECBAgAABAv0LaEiAAIGdCw=
xDUkpSa1JKUsrOVxh4Q4HWktaSWpPWknm+4YOOESBAgAABArcVePfuXS4uLm772N7Ov3r1Ki9ev=
NjbPouWJyARAQIECBAgQIAAAQIECBAg0L+AhrsVePz4cTabzW6H7nDahw8fFv2d5A6rGkWAAAEC=
BAgQIECAAAECfxLwkQABAgQIECBAgAABAgQIEOhfQEMCBAgQIECAAAECBAgQIECgP4H/fsF1fw0=
1IkCAAAECBAgQIECAAAECBP5bwM8ECBAgQGAdAvOcTFMyTUlryTyvI3dvKYchGcek1mQck2Hora=
E+BAgQIECgVwG9CBAgQIAAAQIECBAgQIAAgZsKlJKUktSalJKUctMnD32uv/2tJdOUTFPSWn/9N=
CJAgAABAgcW2G63B07w/fUnJyeLfhHP95O7Q4AAAQIEHlzAAgIECBAgQIAAAQIECPyjwOvXr/P8=
+fN/PHPImxcXF/n9998PGcFuAmsQkJEAAQIECBAgQIAAAQIECBDoX0BDAgQIECBAgAABAgQIECB=
AoH8BDQkQIECAAAECBAisWuBk1emFJ0CAwN4ELCJAgAABAgQIECBAgAABAgT6F9BwEQLznExTUm=
syTck8LyLW0YUYhmQck1qTcUyG4egIFCZAgAABAgQIECBAoFcBvQgQIECAAAECBAj8QKCUpJSk1=
qSUpJQfPOD2gwjMc9JaUmvSWtLag6wxlACBXgX0IkDgWwLXL5H5+PHjt24t4tpms8njx48XkUUI=
AgQIECBAgAABAgTWICAjAQIECBAg8GeB6+/X/vzz0j5fXl4uLZI8BAgQIECAwCoEhCRAgAABAgQ=
IECBAgAABAgT6F9CQAAECBAgQIECAAAECBAgQ6F9AQwIECBBYi8DJWoLKSYAAAQIECBAgsEABkQ=
gQIECAAAECBAgQILALgXlO5jmZpmSaknnexVQzbiswDMk4JuOYjGMyDLed4HyvAnoRIECAAAECB=
AgQIECAAAEC/QtoSIAAAQLfFiglKSWpNSklKeXb51x9WIHWktaSWpPWHnaX6QQIECBAoFOB33//=
PdcvuF5qvefPn+f169dLjddPLk0IECBAgAABAgQIECBAgACB/gU0PFqBn376Kefn54vt/+7du7x=
582ax+QQjQIAAAQIECBAgQIDAqgSEJUCAAAECBAgQIECAAAECBPoX0JAAAQIECBAgQIAAAQIECB=
DoX2CBDU8WmEkkAgQIECBAgAABAgQIECCwagHhCRAgQIAAgRsKzHMyTck0JdOUzPMNH3RsZwLDk=
JSSjGMyjskwJMOws/EGESBAgACBngV0I0CAAAECBAgQIECAAAECBPoX+EvDUpJSklqTUpJh+Mtt=
P+xJoLWk1qS1pLU9LbWGAAECBAisX2DpL47ZbDbrR9aAAAECBFYrIDgBAgQIECBAgAABAgR6Ebh=
+wfXTp08XW2e73ebz58+LzSdY3wLaESBAgAABAgQIECBAgAABAv0LaEiAAAECBAgQIECAAAECBA=
j0L6AhAQIECBAgQIAAAQIPK+AF1w/razoBAjcTcIoAAQIECBAgQIAAAQIECBDoX0BDAv8RmOdkm=
pJpSub5P9d92o/AMCTDkIxjMo5JKckw7Ge3LQQIECBAgAABAgQI9C6gHwECBAgQIECAAIHjECgl=
Gcek1qSU4+i8tJatJa0ltSatLS2dPAR6F9CPAIGVCbx58yZv375dbOrrl+789NNPi80nGAECBAg=
QIECAAIEjFVCbAAECBAgQWKnAZrNZbPIvX77k4uJisfkEI0CAAAECRyigMgECBAgQIECAAAECBA=
gQINC/gIYECBAgQIAAAQIECBAgQIBA/wIaEiBAgACBnQmc7GySQQQIECBAgAABAjsWMI4AAQIEC=
BAgQIAAAQIdCcxzMk1Jrck0JfPcUbmVVBmGZByTcUzGMRmGlQTvPaZ+BAgQIECAAAECBAgQIECA=
QP8CGhIgQIBA1wKlJLUm45iU0nXVxZZrLak1aS1pbbExBSNAgAABAocQ+Pz5c7bb7SFW32jn06d=
Pc/2C6xsdXvwhAQkQIECAAAECBAgQIECAAIH+BTQksHyBX375Ja9evVps0Ddv3uT9+/eLzScYAQ=
IECBAgQIAAAQIEEgYECBAgQIAAAQIECBAgQIBA/wIaEiBAgAABAgQIECBAgAABAv0LaHgXgZO7P=
OQZAgQIECBAgAABAgQIECBwMAGLCRAgQIAAgXUJzHMyTck0JfO8ruw9pB2GZByTWpNxTIahh1Y6=
ECBAgMAxCOhIgAABAgQIECBAgAABAgQI9C/QW8NhSEpJak3GMSmlt4bL79Na0lpSa9La8vNKSIA=
AAQIE9iBweXmZL1++7GHT3VZsNpu7PegpAgQIEFiPgKQECBAgQIAAAQIECBAgsHeB8/PzPHr0aO=
97b7pwu93e9KhzaxGQkwABAgQIECBAgAABAgQIEOhfQEMCBAgQIECAAAECBAgQIECgfwENCRAgQ=
IAAAQIECBA4egEvuD76/xcAcAwCOhIgQIAAAQIECBAgQIAAAQL9C2hIYFEC85xMU1JrMk3JPC8q=
XvdhhiEZx6TWZByTYei+soIECBAgQIAAAQIEjkVATwIECBAgQIAAAQIEViIwDEkpSa1JKUkpKwn=
eUczWklqT1pLWOiqmyjEI6EiAAIFdCbx//z5XV1e7GrfzOaenp/nll192PtdAAgQIECBAgAABAm=
sQkJEAAQIECBAg8JACT548yWazecgV95r9xx9/5OLi4l4zPEyAAAECBNYgICMBAgQIECBAgAABA=
gQIECDQv4CGBAgQIECAAAECBAgQIECAQP8CGhIgQIAAgWMSODmmsroSIECAAAECBP4k4CMBAgQI=
ECBAgAABAgQI7FpgOo94IgAAEABJREFUnpNpSqYpmeddTzfvnwSGIRnHpNZkHJNh+KfTx3RPVwI=
ECBAgQIAAAQIECBAgQKB/AQ0JECBAgMCyBUpJSklqTUpJSll23t7StZa0ltSatNZbO30IECBAgM=
A/Cmy323+8f8ibjx49yvULrm+RwVECBAgQIECAAAECBAgQIECgfwENCRDYocD1928vXrzY4cTdj=
rq4uMgff/yx26GmESBAgAABAgQIECCwBgEZCRAgQIAAAQIECBAgQIAAgf4FNCRAgAABAgQIECBA=
gAABAgT6F9CwU4GTTnupRYAAAQIECBAgQIAAAQJ3EvAQAQIECBAgQOCWAvOcTFNSazJNyTzfcoD=
jdxYYhmQck3FMxjEZhjuP8iABAgQIHJuAvgQIECBAgAABAgQIECBAgED/AhouUqCUpJSk1qSUpJ=
RFxuw2VGtJrUlryTx3W1MxAgQIECBwLbD0l8NsNps8efLkOqp/CBAgQOBeAh4mQIAAAQIECBAgQ=
IAAAQLfFzg7O/v+zQXcuby8XECKNUSQkQABAgQIECBAgAABAgQIEOhfQEMCBAgQIECAAAECBAgQ=
IECgfwENCRAgQIAAAQIECBAgsHwBL7he/u9IwqULyEeAAAECBAgQIECAAAECBAj0L6AhAQJ/F5j=
nZJqSaUrm+e/3XXkYgWFISknGMRnHZBiSYXiYXaYSIECAAAECBAgQODYBfQkQIECAAAECBAgQIL=
BPgVKSUpJak1KSYdjn9uPe1VoyTUlrSWvHbXGM7XUmQIDAEQj88ccfubi4WGzTFy9e5PT0dLH5B=
CNAgAABAgQIEOhAQAUCBAgQIECAAIF/Cfz88885Pz/PUv/v119/zdu3b5caTy4CBAgQWLqAfAQI=
ECBAgAABAgQIECBAgED/AhoSIECAAAECBAgQIECAAAEC/QtoSIAAAQIECCxK4GRRaYQhQIAAAQI=
EuhFQhAABAgQIECBAgAABAgQ6FWgtmaZkmpJ57rTkwmoNQzIMyTgm45iUkgzDIkIKQYAAAQIECB=
AgQIAAAQIECPQvoCEBAgQIECCwB4FSknFMak1K2cNCK/4l0FrSWlJr0tq/LvmDAAECBAj0IPDmz=
Ztb19jnA2dnZ/tcZxcBAgQIECBAgAABAgQIECDwPwL+IkDgOAXOz8/z888/L7b8drvNly9fFptP=
MAIECBAgQIAAAQJrE5CXAAECBAgQIECAAAECBAgQ6F9AQwIECBAgQIAAAQIECBAgQKB/AQ0JHEr=
g5FCL7SVAgAABAgQIECBAgMARCqhMgAABAgQIEFinwDwn05TUmrSWzPM6e6wt9TAk45iMYzKOyT=
CsrYG8BAgQOFYBvQkQIECAAAECBAgQIECAAIH+BTQk8HACpSS1JuOYlPJwe0z+q0BrSa1Ja0lrf=
73nJwIECBAgsCKBt2/f5s2bN4tNfP1y6yW/TGexcIIRIHAoAXsJECBAgAABAgQIECBAgEAXAqen=
p4vt8fnz51y/5PqAAa0mQIAAAQIECBAgQIAAAQIE+hfQkAABAgQIECBAgAABAgQIEOhfQEMCBAg=
QIECAAAECBAgQ2IGAF1zvANGIhxQwmwABAgQIECBAgAABAgQIEOhfQEMCBBYrMM/JNCXTlMzzYm=
N2FWwYknFMak3GMRmGruopQ4AAAQIECBAgcMwCuhMgQIAAAQIECBAgQIDArQSGISklqTUpJSnlV=
o87fEeB1pLWklqT1u445Jgf050AAQIEDinw5cuXRb8I5unTpzk/Pz8kkd0ECBAgQIAAAQI7ETCE=
AAECBAgQIEBgbQK//PJLXr58udjYb968yfv37xebTzACBAgcp4DWBAgQIECAAAECBAgQIECAQP8=
CGhIgQIAAAQIECBAgQIAAAQL9C2hIgAABAgQIELidwMntjjtNgAABAgQILEJACAIECBAgQIAAAQ=
IECBAg8FAC85xMU1JrMk3JPD/UJnP/V2AYknFMak3GMRmGf9/xJwECBAgQIECAAAECBAgQINC/g=
IYECBAgQIAAgZsIlJKUktSalJIMw02ecua+Aq0ltSatJa3dd5rnCRAgQOCYBfbU/erqKp8/f97T=
ttuv2Ww2efTo0e0f9AQBAgQIECBAgAABAgQIEFiDgIwECBBYuMDSv5+7/n5z4YTiESBAgAABAgQ=
IEEgYECBAgAABAgQIECBAgAABAv0LaEiAAAECBAgQIECAAAECBAj0L6AhAQLfFTj57h03CBAgQI=
AAAQIECBAgsDIBcQkQIECAAAECBO4hMM/JNCXTlMzzPQZ59MYCw5CMYzKOyTDc+DEHCRAgcOwC+=
hMgQIAAAQIECBAgQIAAAQL9C2hIgMA/CJSSjGNSa1LKPxx0a2cCrSWtJbUmre1srEEECBAgQGCX=
Ar/99lsuLi52OXKns16+fJlffvllpzMNI0Bg/QIaECBAgAABAgQIECBAgAABAvsTePLkSa5fcr2=
/jf/edNM/l/4d5017OEeAAAECBAgQIECAAAECBI5RQGcCBAgQIECAAAECBAgQIECgfwENCRAgQI=
AAAQIECBAgQOA4BLzg+jh+z99r6ToBAgQIECBAgAABAgQIECDQv4CGBAgQ+L7APCfTlNSaTFMyz=
98/685uBIYhGcek1mQck2HYzVxTCBAgQIAAAQIEjl1AfwIECBAgQIAAAQIECBA4RoFSklqTUpJS=
jlFg/51bS2pNWkvmed/77SNAgAABAt8V2G6337136BuPHj1a9ItzDu1jPwECBAgQIEDgvwT8SIA=
AAQIECBAgQODBBE5PT/Pzzz8/2Pz7Dr64uMgff/xx3zGeJ0CAwBoEZCRAgAABAgQIECBAgAABAg=
T6F9CQAAECBAgQIECAAAECBAgQ6F9AQwIECBAgQIBAdwIn3TVSiAABAgQI3FvAAAIECBAgQIAAA=
QIECBAg0LnAPCfTlExTMs+dl/1evT1eH4aklGQck3FMhmGPy60iQIAAAQIECBAgQIAAAQLHLKA7=
AQIECBAgQOBIBEpJSklqTUpJhuFIih+wZmvJNCWtJa0dMIjVBAgQIJAwuH7py++//75YiM1mkyd=
Pniw2n2AECBAgQIAAAQIECBAgsAYBGQkQIEBgVwLX39ftatZDzLm8vHyIsWYSIECAAAECBAisQk=
BIAgQIECBAgAABAgQIECBAoH8BDQkQIECAAAECBAgQIECAAIH+BTQkQGDNAidrDi87AQIECBAgQ=
IAAAQJ7FLCKAAECBAgQIEBg/QKtJdOUTFMyz+vvs/QGw5CMYzKOSSnJMCw9sXwECBBIGBAgQIAA=
AQIECBAgQIAAAQL9C2hIgEDfAqUk45iMY1JK312X0K61pLWk1qS1JSSSgQABAgSOTOCPP/7I9Qu=
ul1r7559/zunp6VLjyUWgbwHtCBAgQIAAAQIECBAgQIAAgf4F7tDw+ju7s7OzOzy5n0d+/fXXvH=
37dj/LbCFAgAABAgQIECBAgAABAmsQkJEAAQIECBAgQIAAAQIECBDoX0BDAgQIECBAgAABAgQIE=
CCwEAEvuH7AX4TRBAgQIECAAAECBAgQIECAQP8CGhIgQGDxAvOcTFNSa9JaMs+Lj7zqgMOQjGNS=
azKOyTCsuo7wBAgQIECAAAEC/xbwJwECBAgQIECAAAECBAgQWJ3AMCSlJLUmpSSlrK7CvgPfe19=
rSa1Ja0lr9x5nAAECBAgQuInAmzdvbnLsYGc2m83BdltMgAABAgQIEPiWgGsECBAgQIAAAQIECC=
Tn5+d58uTJYim2222+fPmy2HyCESCwfAEJCRAgQIAAAQIECBAgQIAAgf4FNCRAgAABAgQIECBAg=
AABAgT6F9CQAAECBAgQIEBg/wIn+19pIwECBAgcuYD6BAgQIECAAAECBAgQIECAwD4E5jmZpmSa=
knnex8Y/7ziuz8OQDEMyjsk4JsNwXP21JUCAAAECBAgQIECAAIFjFdCbAAECBAgQIEBgLQKlJKU=
ktSalrCX1enO2lrSW1Jq0tt4ekhMgQODfAv5csMDbt2/z5s2bxSY8OzvLzz//vNh8ghEgQIAAAQ=
IECBAgQIDA/wn4QIAAAQJHJvDo0aNsNpvFtv78+XMuLy8Xm08wAgQIECBAgMBKBcQmQIAAAQIEC=
BAgQIAAAQIE+hfQkAABAgQIECBAgAABAgQIEOhfQEMCBAg8qMDJg043nAABAgQIECBAgACBGwo4=
RoAAAQIECBAgQGAHAvOcTFNSazJNyTzvYKgR3xUYhmQck3FMxjEZhu8edYMAAQL/FvAnAQIECBA=
gQIAAAQIECBAg0L+AhgQIEFi4QClJrUkpSSkLD9tBvNaSWpPWktY6KKQCAQIECCxF4MuXL9lut0=
uJ87ccT548yfn5+d+uu0CgHwFNCBAgQIAAAQIECBAgQIAAgf4F+m748uXLvHr1arElLy8v89tvv=
y02n2AECBAgQIAAAQIECBAg0IuAHgQIECBAgAABAgQIECBAgED/AhoSIECAAAECBAgQIECAAAEC=
NxVY7wuub9rQOQIECBAgQIAAAQIECBAgQGC9ApITIECAwM0E5jmZpmSaknm+2TNO3U1gGJJxTGp=
NxjEZhrvN8RQBAgQIECBAgMB/BHwiQIAAAQIECBAgQIAAAQIE9i9QSlJKUmtSSlLKw2Y49umtJa=
0ltSatHbuG/gQIECCwA4Hrl7t8/vx5B5MeZsRms8mjR48eZripBAgQIECAwHIFJCNAgAABAgQIE=
CBAYFUCZ2dni8673W4XnU84AkcroDgBAgQIECBAgAABAgQIECDQv4CGBAgQIECAAAECBAgQIECA=
QP8CGhIgQIAAAQIECBD4hsDJN665RIAAAQIrFhCdAAECBAgQIECAAAECBAgQ6F/gXw3nOZmmpNZ=
kmpJ5/tdlfzyQwDAk45iMYzIMD7TEWAIECBAgQIAAAQIECBAg8B8BnwgQIECAAAECBAjsTaCUpJ=
Sk1qSUva092kWtJbUmrSXzfLQMihMg8G8BfxK4i8Bvv/2Wy8vLuzy6l2dev36dly9f7mWXJQQIE=
CBAgAABAgQIEFiDgIwECBAgQGCpAk+fPs1ms1lqvPz++++L/i50sXCCESBAgAABAgcRsJQAAQIE=
CBAgQIAAAQIECBDoX0BDAgQIECBAgAABAgQIECBAoH8BDQkQIHDsAifHDqA/AQIECBAgQIDAUQg=
oSYAAAQIECBAgQKAfgXlOpimZpmSe++m1xCbDkIxjUmsyjskwLDGlTAQI/EfAJwIECBAgQIAAAQ=
IECBAgQKB/AQ0JECBA4KEFSklqTUpJSnnobcc9v7VkmpLWktaO20J7AgQIELiVwIcPH251ft+HT=
09P973Svv4ENCJAgAABAgQIECBAgAABAgT6F9BwIQJnZ2d58eLFQtL8PcZ2u83Hjx//fsMVAgQI=
ECBAgAABAgQIEFiDgIwECBAgQIAAAQIECBAgQIBA/wIaEiBAgAABAgQIECBAgAABAh0JfOcF1x0=
1VIUAAQIECBAgQIAAAaOG18IAABAASURBVAIECBD4joDLBAgQILAqgdaSaUqmKZnnVUVfVdhhSE=
pJxjEZx2QYVhVfWAIECBAgQIDA3wVcIUCAAAECBAgQIECAAAECBPoXeICGpSSlJLUmpSTD8ABLj=
PyXQGtJa0mtSWv/uuQPAgQIECDwPYHLy8tcXFx87/bBr282mzx9+vTgOQQgQIAAAQJ9CmhFgAAB=
AgQIECBAgACBhxE4PT19mME7mnr9veiORhlDYAUCIhIgQIAAAQIECBAgQIAAAQL9C2hIgAABAgQ=
IECBAgAABAgQI9C+gIQECBAgQIECAAIF1CpysM7bUBAgQOJCAtQQIECBAgAABAgQIECBAgED/Ak=
tqOM/JNCW1Jq0l87ykdH1lGYZkHJNxTEpJhqGvftoQIECAAAECBAgQIECAwF8F/ESAAAECBAgQI=
ECAwM0FSknGMRnHpJSbP+fk7QVaS2pNWktau/3zniBA4K8CfiLQmcDHjx+z3W4X2+rFixc5Oztb=
bD7BCBAgQIAAAQIECBDoVEAtAgQIECBA4N4Cz58/X/R3e2/fvs2vv/56754GECBAgAABAisWEJ0=
AAQIECBAgQIAAAQIECBDoX0BDAgQIECBAgAABAgQIECBAoH8BDQkQIEBg8QIni08oIAECBAgQIE=
CAwOIFBCRAgAABAgQIECBAYMcC85xMUzJNyTzveLhx/ycwDMk4JrUm45gMw//d8oEAgb8LuEKAA=
AECBAgQIECAAAECBAj0L6AhAQIECBD4R4FhSEpJak1KSUr5x+Nu3kOgtaS1pNaktXsM8igBAgQI=
9CRwdXW16Dqnp6eLzifcfwR8IkCAAAECBAgQIECAAAECBPoX0JDAbQXOzs7y+PHj2z62t/Pb7TZ=
fv37d2z6LCBAgQIAAAQIECBAgsAYBGQkQIECAAAECBAgQIECAAIH+BTQkQIAAAQIECBAgQIAAAQ=
IE+hdYUsOTJYWRhQABAgQIECBAgAABAgQIdCSgCgECBAgQuL1Aa8k0JdOUzPPtn/fEjwWGIRmGZ=
ByTcUyG4cfPOEGAAAECBAgQ+L6AOwQIECBAgAABAgQIECBAgED/Ahp+S6CUpJSk1qSUb51wbVcC=
rSW1Jq3taqI5BAgQILBCgV9//TVv3rxZbPLrl988f/58sfkEI0CAAAECNxBwhAABAgQIECBAgAA=
BAkctcHJyks1ms1iDT58+5fLycrH5BFuNgKAECBAgQIAAAQIECBAgQIBA/wIaEiBAgAABAgQIEC=
BAgAABAv0LaEiAAAECBAgQIECAwAMJeMH1A8EaS4DAXQQ8Q4AAAQIECBAgQIAAAQIECPQvoOHfB=
OY5maak1qS1ZJ7/dsSFHQgMQzKOyTgm45gMww6GGkGAAAECBAgQIECAAAEC3xZwlQABAgQIECBA=
gACBoxIoJak1GceklKOqvteyrSW1Jq0lre11tWUEvi3gKgEC+xL4+vVrttvtvtbdes/jx49zdnZ=
26+c8QIAAAQIECBAgQIDAGgRkJECAAAECBI5J4NWrV3nx4sViK19cXOTDhw+LzScYAQIECBBYr4=
DkBAgQIECAAAECBAgQIECAQP8CGhIgQIAAAQIECBAgQIAAAQL9C2hIgAABAgTuL3By/xEmECBAg=
AABAgQIPKiA4QQIECBAgAABAgQI9Ckwz8k0JdOUzHOfHQ/dahiScUxqTcYxGYZDJ7KfwPcF3CFA=
gAABAgQIECBAgAABAgT6F9CQAAECBAj0LjAMSSlJrUkpSSm9Nz5Mv9aS1pLWktYOk8FWAgQIENi=
rwOXlZT59+rTXnbdZttlscnLif6b4f2Y+ECBAgAABAgQIECBAgAABAv0LaEigY4Hr7/uWXO/6+9=
Il55ONAAECBAgQIECAAIGOBFQhQIAAAQIECBAgQIAAAQIE+hfQkAABAgQIECBAgAABAgQIEOhfQ=
MNbCfg3R9yKy2ECBAgQIECAAAECBAgQWIqAHAQIECBAYLUC85xMUzJNyTyvtsaigw9DMo7JOCbD=
sOiowhEgQIAAAQL/LOAuAQIECBAgQIAAAQIECBAg0L+Ahp0KlJKUktSalNJpyQPXai1pLak1ae3=
AYawnQIAAgYcS+PDhQy4uLh5q/L3nvnjxIq9evbr3HAMIECBAoH8BDQkQIECAAAECBAgQIEBgHQ=
LPnj3L+fn5YsO+f/8+V1dXi8137MH0J0CAAAECBAgQIECAAAECBPoX0JAAAQIECBAgQIAAAQIEC=
BDoX0BDAgQIECBAgAABAgSOV8ALro/3d6/58QloTIAAAQIECBAgQIAAAQIECPQvoOGSBVpLpimZ=
pmSel5x0ndmGIRnHpNZkHJNhWGcPqQkQIECAAAECBAgQIPBjAScIECBAgAABAgQIECCwLoFSklq=
TUpJS1pV9LWlbS2pNWltLYjl/LOAEAQIE/iVweXn5r7+X+sdms1lqNLkIECBAgAABAgQIrEFARg=
IECBAgQIDAIgXOz8/z008/LTLbdajtdptPnz5df/QPAQIECBBYg4CMBAgQIECAAAECBAgQIECAQ=
P8CGhIgQIAAAQIECBAgQIAAAQL9C2hIgAABAgSOQuDkKFoqSYAAAQIECBD4roAbBAgQIECAAAEC=
BAgQeECBeU6mKak1aS2Z5wdcdoSjhyEZx2Qck3FMhuEIEVS+mYBTBAgQIECAAAECBAgQIECAQP8=
CGhIgQIAAAQKLFyglKSWpNSklGYbFR15dwNaSWpPWktZWF19gAgQIEPirwNXVVd6/f//Xiwv66f=
olN8+ePdtzIusIECBAgAABAgQIECBAgACB/gU0JEBgCQKbzWYJMb6Z4evXr7m4uPjmPRcJECBAg=
AABAgQIEFiLgJwECBAgQIAAAQIECBAgQIBA/wIaEiBAgAABAgQIECBAgAABAv0LaNibwElvhfQh=
QIAAAQIECBAgQIAAgR0IGEGAAAECBAjcT2Cek2lKpimZ5/vN8vTfBYYhGcdkHJNhSIbh72dcIUC=
AAAECBH4s4AQBAgQIECBAgAABAgQIECDQv4CGBJYqUEoyjsk4JqUsNeV6c7WWtJa0lrS23h6SEy=
BA4IgFPn36lO12u1iBZ8+e5fz8fLH5BCNAgMDRCShMgAABAgQIECBAgAABAgR2LPD8+fOcnp7ue=
Oruxr19+zbv3r3b3cA1TJKRAAECBAgQIECAAAECBAgQ6F9AQwIECBAgQIAAAQIECBAgQKB/AQ0J=
ECBAgAABAgQIECCwYAEvuF7wL0e0dQlIS4AAAQIECBAgQIAAAQIECPQvoCGBHwrMczJNyTQl8/z=
D4w7cQmAYknFMak3GMRmGWzzsKAECBAgQIECAAAECBG4u4CQBAgQIECBAgAABAgQI7FFgGJJSkl=
qTUpJS9rj8CFa1lrSW1Jq0dgSFb17RSQIECCxd4OrqKl+/fl1szM1ms9hsghEgQIAAAQIECBD4X=
wF/EyBAgAABAgQI3E/g/Pw8jx8/vt+QB3x66d+jPmB1owkQIEDgTwI+EiBAgAABAgQIECBAgAAB=
Av0LaEiAAAECBAgQIECAAAECBAj0L6AhAQIECBAgsAyBk2XEkIIAAQIECBDoVEAtAgQIECBAgAA=
BAgQIHIdAa0mtyTQl83wcnffVchiScUzGMRmGfW2153YCThMgQIAAAQIECBAgQIAAAQL9C2hIgA=
ABAgQIEHh4gVKSUpJxTEp5+H3HtqG1pNaktWNrri8BAgRWJ/Du3btcv5jlAMFvtPLs7CwvXry40=
VmHCBAgQIAAAQIECBAgQIAAgcUJCESAAIEbC5ycnGSz2dz4/L4PfvjwIRcXF/teax8BAgQIECBA=
gACBNQjISIAAAQIECBAgQIAAAQIECPQvoCEBAgQIECBAgAABAgQIECDQv4CGBPYucLL3jRYSIEC=
AAAECBAgQIEDg6AUAECBAgAABAl0IzHMyTUmtSWtdVFpMiWFISklqTcYxGYbFRBOEAAECBAjcXM=
BJAgQIECBAgAABAgQIECBAoH8BDQkQeBCBYUhKSWpNSnmQFUc9tLWk1qS1pLWjplCeAAECSxXYb=
rdLjZbHjx/n+gXXiw0oGAECBB5EwFACBAgQIECAAAECBAgQIHC8Aq9evcrLly8XC3B5eZnrF13f=
P6AJBAgQIECAAAECBAgQIECAQP8CGhIgQIAAAQIECBAgQIAAAQL9C2hIgAABAgQIECBAgAABAvc=
R8ILr++h5dn8CNhEgQIAAAQIECBAgQIAAAQL9C2hIYC0C85xMUzJNyTyvJfU6cg5DMo7JOCalrC=
OzlAQIECBAgAABAgQI3E7AaQIECBAgQIAAAQIECBAgcBuBUpJak1KSUm7zpLM/EmgtaS1pLWntR=
6dvd99pAgQIELizwMXFRT5+/Hjn5x/6wc1mk5MT/5PEh3Y2nwABAgQIECCwCgEhCRAgQIAAAQIE=
jkbg7Oxs0V232+2i8wlHgACBVQsIT4AAAQIECBAgQIAAAQIECPQvoCEBAgQIECBAgAABAgQIECD=
Qv4CGBAgQIECAAIEbCvi3SdwQyjECBAgQILBEAZkIECBAgAABAgQIECBAYI8C85xMUzJNyTzvcf=
ERrBqGZByTcUyG4QgK366i0wQIECBAgAABAgQIECBAgED/AhoSIECAAAECBAj8QKCUpJSk1qSUH=
xx2+1YCrSWtJbUmrd3qUYcJECBA4HYCPzr94cOHXFxc/OjYwe6/fv06r169Oth+iwkQIECAAAEC=
BAgQIECAwBoEZCRAgECPAs+ePcv5+fliq11/t3p1dbXYfIIRIECAAAECBAj0J6ARAQIECBAgQIA=
AAQIECBAg0L+AhgQIECBAgAABAgQIECBAgED/AhoSIPB3gZO/X3KFAAECBAgQIECAAAECqxYQng=
ABAgQIECCwW4HWklqTaUrmebezj3naMCTjmNSajGMyDMesoTsBAgQI3F7AEwQIECBAgAABAgQIE=
CBAgED/AhoSIEDg2wKlJLUmpSSlfPuMq3cTaC2pNWntbs97igABAgTuJfDbb7/d6/mHfvj6BdcP=
vcN8AgSOUkBpAgQIECBAgAABAgQIECBAYAUC1y+4fv78+V2TPvhz2+02nz59evA9FhAgQIAAAQI=
ECBAgQIAAAQLfFXCDAAECBAgQIECAAAECBAgQ6F9AQwIECBAgQIAAAQIECBDoXMALrjv/Bd+snl=
MECBAgQIAAAQIECBAgQIBA/wIaEiBwK4F5TqYpqTVp7VaPOvwDgWFIxjEZx2QYfnDYbQIECBAgQ=
IAAAQIEbifgNAECBAgQIECAAAECBAgQOCKBUpJSklqTUo6o+B6qtpbUmrSWtLaHhVYQIECAwNXV=
VS4uLhYLcf3ymmfPni02n2AECBAgQIAAgf4ENCJAgAABAgQIECCwPIHT09PlhfqfRF+/fl30d6z=
/E9NfBAgQ+C8BPxIgQIAAAQIECBAgQIAAAQL9C2hIgAABAgQIECBAgAABAgQI9C+gIQECBAgQIE=
CgH4GTfqpoQoAAAQIEdiyIeYg5AAAQAElEQVRgHAECBAgQIECAAAECBAgcn8A8J9OUTFMyz8fX/=
6EaD0MyjkmtyTgmw/BQm24/1xMECBAgQIAAAQIECBAgQIBA/wIaEiBAgAABAgQI9C9QSlJrUkpS=
Sv9999WwtaS1ZJqS1va11R4CBAjcTWDFT3369Cnb7XaxDZ49e5bz8/PF5hOMAAECBAgQIECAAAE=
CBI5IQFUCBAgQOKjAixcv8vr164Nm+Kflb9++zbt37/7piHsECBAgQIAAAQJrEJCRAAECBAgQIE=
CAAAECBAgQ6F9AQwIECBAgQIAAAQIECBAgQKB/AQ0JEFilwMkqUwtNgAABAgQIECBAgMDBBCwmQ=
IAAAQIECHQpMM/JNCXTlMxzlxUPUmoYknFMxjEZhoNEsJQAAQIE7ibgKQIECBAgQIAAAQIECBAg=
QKB/AQ0JECDQpUApSSnJOCaldFnxIKXmOWktqTVp7SARLCVAgEDPAldXV/n69etiK242m8VmE4w=
AgR8LOEGAAAECBAgQIECAAAECBAj0L7DPhufn5zk5We6/tuz6+9Z9ethFgAABAgQIECBAgAABAg=
T2JWAPAQIECBAgQIAAAQIECBAg0L+AhgQIECBAgAABAgQIECBA4NACy/1vih9aZnf7TSJAgAABA=
gQIECBAgAABAgT6F9CQAIG1CrSW1JpMUzLPa22xrNzDkJSS1JqMYzIMy8onDQECBAgQIECAAIG7=
C3iSAAECBAgQIECAAAECBAgQWIvAMCSlJLUmpdwmtbM/EmgtqTVp7Ucn3SdAgACBGwi8e/cuS37=
hyunpaV68eHGDJo4QIECAAAECBFYlICwBAgQIECBAgAABAncUePz4cTabzR2ffvjHPnz4kIuLi4=
dfZAMBAmsQkJEAAQIECBAgQIAAAQIECBDoX0BDAgQIECBAgAABAgQIECBAoH8BDQkQIECAAAECB=
PYocLLHXVYRIECAAIE/CfhIgAABAgQIECBAgAABAgQOJDDPyTQltSatHShEh2uHIRnHZByTUv6n=
oL8IECBAgAABAgQIECBAgACB/gU0JECAAAECBAgQILBwgVKSWpNSklIWHnZF8VpLak1aS1pbUXB=
RCRC4m4CnHkpgu90+1Oh7zz05OcnZ2dm95xhAgAABAgQIECBAgAABAmsRkJMAAQIECNxM4PXr13=
n+/PnNDh/g1MXFRX7//fcDbLaSAAECBAgQILAGARkJECBAgAABAgQIECBAgACB/gU0JECAAAECB=
AgQIECAAAECBPoX0JAAAQIPI3DyMGNNJUCAAAECBAgQIEDgTgIeIkCAAAECBAgQeDiBeU6mKZmm=
ZJ4fbs+xTR6GZByTcUyG4dja60uAAIG7CXiKAAECBAgQIECAAAECBAgQ6F9AQwIECBBYnkApSSl=
JrUkpy8u31kStJa0l05S0ttYWchMgQOAgAtcvWfn48eNBdt9k6WazyePHj29y1BkCxyugOQECBA=
gQIECAAAECBAgQINC/gIbfFLj+/vCbNxZy8fLyciFJxCBAgAABAgQIECBAgACBVQgISYAAAQIEC=
BAgQIAAAQIECPQvoCEBAgQIECBAgAABAgQIECDwQ4HVv+D6hw0dIECAAAECBAgQIECAAAECBFYv=
oAABAgTuJTDPyTQl05TM871Gefh/BIYhGcek1mQck2H4nxv+IkCAAAECBAgQIHB3AU8SIECAAAE=
CBAgQIECAAAEC/QsspmEpSa1JKUkpi4m16iDznLSW1Jq0tuoqwhMgQGAfAr///nsuLi72sepOO5=
4/f57Xr1/f6VkPESBAgAABAgQIECBAgAABAgQIECDQv8BPP/2U8/PzxRZ99+5d3rx5s9h8ghHoQ=
UAHAgQIECBAgAABAgQIECBAoH8BDQkQIECAAAECBAgQIECAAIH+BTQkQIAAAQIECBAg8GeBkz//=
4DMBAgQIdCOgCAECBAgQIECAAAECBAgQOG6BeU5aS2pNpimZ5x499t9pGJJxTMYxGYb977eRAAE=
CBAgQIECAAAECBAgcn4DGBAgQIECAAAECBAg8pEApSSlJrUkpD7npuGa3ltSatHZcvbUlcHcBTx=
6hwNJfrLLZbI7wt6IyAQIECBAgQIAAAQIEHlTAcAIECBAg0J3A+fl5nj59uthe2+02nz9/Xmw+w=
QgQIECAAIEuBZQiQIAAAQIECBAgQIAAAQIE+hfQkAABAgQIECBAgAABAgQIEOhfQEMCBAgcrcDJ=
0TZXnAABAgQIECBA4AgFVCZAgAABAgQIEOheYJ6TaUqmKWmt+7p7KTgMyTgmtSbjmAzDXtZaQoA=
AgbsLeJIAAQIECBAgQIAAAQIECBDoX0BDAgQIECDwAAKlJLUmpSSlPMCCIxzZWlJr0lrS2hECqE=
yAAIFvC1y/3Prt27ffvrmAq2dnZ/npp58WkEQEAgQIECBAgAABAgQIECBAgACB/gU0XLvAZrNZb=
IUvX77k4uJisfkEI0CAAAECBAgQIECAwPEIaEqAAAECBAgQIECAAAECBAj0L6AhAQIECBAgQIAA=
AQIECBAg0IPAP7/guoeGOhAgQIAAAQIECBAgQIAAAQL/LOAuAQIEehCY52SakmlK5rmHRofvMAz=
JOCbjmAzD4fNIQIAAAQIECBAgcD8BTxMgQIAAAQIECBAgQIAAAQL9C2i4G4FSklKSWpNSdjPz2K=
e0lrSWTFPS2rFr6E+AwJELfP78OdvtdrEKT58+zZJfSLNYOMEIECBAgMA+BewiQIAAAQIECBAgQ=
IDAggR++eWXvHr1akGJ/hrlzZs3ef/+/V8v+onAGgRkJECAAAECBAgQIECAAAECBPoX0JAAAQIE=
CBAgQIAAAQIECBDoX0BDAgQIECBAgAABAisTOFlZXnEJECCwCAEhCBAgQIAAAQIECBAgQIAAgYU=
IzHMyTck0JfO801BHOWwYklKSWpNxTIbhKBmUJkCAAAECBAgQIECAAIHjEdCUAAECBAgQIECAAA=
EC/yhQSlJrUkoyDP941M0bCMxz0lpSa9LaDR5whMBuBEwhsCSBy8vLfPnyZUmR/pJls9n85Wc/E=
CBAgAABAgQIECBAYC0CchIgQIAAAQKHEzg/P8+jR48OF+AHm6+urn5wwm0CBAgQIEBgLQJyEiBA=
gAABAgQIECBAgAABAv0LaEiAAAECBAgQIECAAAECBAj0L6AhAQIECCxX4GS50SQjQIAAAQIECBB=
YmYC4BAgQIECAAAECBPYn0FpSazJNyTzvb2+vm4YhGcdkHJNSem2pFwECuxEwhQABAgQIECBAgA=
ABAgQIEOhfQEMCBAgQIEDgvwVKScYxKSUp5b/v+vkuAq0ltSat3eVpzxAgQGCVAu/fv8+SX6Rye=
nqaX375ZZW2Qt9JwEMECBAgQIAAAQIECBAgQIBA/wIaEtiLwJMnT7LZbPay6y5Lfvvtt1xcXNzl=
Uc8QIECAAAECBAgQIEBgDQIyEiBAgAABAgQIECBAgAABAv0LaEiAAAECBAgQIECAAAECBAj0L7C=
IhieLSCEEAQIECBAgQIAAAQIECBDoVkAxAgQIENipQGtJrUlrOx17tMOGIRnHZByTYThaBsUJEC=
BAgAABAvcXMIEAAQIECBAgQIAAAQIECBDoX0BDAv9foJSklKTWpJT/f8F/7i3QWlJr0tq9RxlAg=
ACBpQtst9vFRnz06FFOT08Xm08wAgQIECCwPwGbCBAgQIAAAQIECBAgQOAuAtffL7548eIuj+7l=
mesXXP/xxx972WXJGgRkJECAAAECBAgQIECAAAECBPoX0JAAAQIECBAgQIAAAQIECBDoX0BDAgQ=
IECBAgAABAgR2LeAF17sWNY8AgfsLmECAAAECBAgQIECAAAECBAj0L3CbhvOcTFNSa9LabZ509l=
sCw5CMY1JrMo7JMHzrlGsECBAgQIAAAQIECBAgQOD+AiYQIECAAAECBAgQIECgZ4FSklqTUpJSe=
m66n26tJbUmre1nny27EzCJAIEbCSz95SmbzSZPnjy5UReHCBAgQIAAAQIECBA4QgGVCRAgQIAA=
AQI3EDg7O7vBqcMd2W63h1tuMwECBAgQWIOAjAQIECBAgAABAgQIECBAgED/AhoSIECAAAECBAg=
QIECAAAEC/QtoSIAAAQIE7iFwco9nPUqAAAECBAgQILBHAasIECBAgAABAgQIHJ3APCfTlExTMs=
9HV3/nhYchGcdkHJNh2Pl4AwkQ2I2AKQQIECBAgAABAgQIECBAgED/AhoSIECAAAECnQmUkpSS1=
JqU0lm5A9RpLak1aS1p7QABrCRAgMDuBf74449cv+B695N3M/HVq1c5PT3dzTBT/k/ABwIECBAg=
QIAAAQIECBAgQKB/AQ0JEPirwM8//5yzs7Ms9f/ev3+ft2/fLjWeXAQIECBAgAABAgQILFRALAI=
ECBAgQIAAAQIECBAgQKB/AQ0JECBAgAABAgQIECBAgACB/gU0vJnAyc2OOUWAAAECBAgQIECAAA=
ECBBYpIBQBAgQI9Cgwz8k0JdOUzHOPDffXaRiScUxqTcYxGYb97baJAAECBAgQILA7AZMIECBAg=
AABAgQIECBAgACB/gU0JNCHQClJrUkpSSl9dDpUi9aS1pLWktYOlcJeAgQI7ETg3bt3O5nzUENe=
vXr1UKPNJUCAAAEC/y3gZwIECBAgQIAAAQIECBDoXGCz2eT6RddLrbndbvP58+elxusllx4ECBA=
gQIAAAQIECBAgQIBA/wIaEiBAgAABAgQIECBAgAABAv0LaEiAAAECBAgQIECAwBEKeMH1Ef7SVT=
52Af0JECBAgAABAgQIECBAgACB/gVW2nCek2lKpimZ55WWWEjsYUjGMRnHZBgWEkoMAgQIECBAg=
AABAgQIENitgGkECBAgQIAAAQIECBAgsFiBUpJSklqTUhYbcxXBWktaS1pLWltF5N2GNI0AgbUL=
vH37NhcXF4utcXp6uuiXzSwWTjACBAgQIECAAAECOxUwjAABAgQIECDQl8D1945LbfT58+dcXl4=
uNZ5cBAgQINC1gHIECBAgQIAAAQIECBAgQIBA/wIaEiBAgAABAgQIECBAgAABAv0LaEiAAAECBP=
oWOOm7nnYECBAgQIAAgRsKOEaAAAECBAgQIECAwOEE5jmZpmSaknk+XI4eNpeS1JqMYzIMPTTSg=
cBuBUwjQIAAAQIECBAgQIAAAQIE+hfQkAABAgQIECCwNIFSklqTUpaWbF15WktaS2pNWltXdmkJ=
EDhagS9fvmS73S62/9OnT7PZbBab7x+DuUmAAAECBAgQIECAAAECBAj0L6AhAQKrFfjll1/y6tW=
rxea/urrK+/fvF5tPMAIECBAgQIAAAQJHJaAsAQIECBAgQIAAAQIECBAg0L+AhgQIECBAgAABAg=
QIECBAgED/Ahp2I3DSTRNFCBAgQIAAAQIECBAgQGDnAgYSIECAAIEHFZjnZJqSaUrm+UFXdT18G=
JJxTGpNSum6qnIECBAgQIDAfVH15AAAEABJREFUwwiYSoAAAQIECBAgQIAAAQIECPQvoCEBAgsQ=
KCWpNSklKWUBgVYcobWk1qS1FZcQnQCBYxC4vLzM58+fF1t1s9nk0aNHi80nGAECBAjcXsATBAg=
QIECAAAECBAgQIEBgKQLn5+eL/v7x+iXXS7G6bQ7nCRAgQIAAAQIECBAgQIAAgf4FNCRAgAABAg=
QIECBAgAABAgT6F9CQAAECBAgQIECAAAECSxTwgusl/lZkWrOA7AQIECBAgAABAgQIECBAgED/A=
hreV2Cek2lKpimZ5/tOO97nhyEZx2Qck2E4XgfNCRAgQIAAAQIECBAg8DACphIgQIAAAQIECBAg=
QIAAgYcRKCUpJSklKeVhdhzL1NaSWpPW7trYcwQIEHgwgd9++y2Xl5cPNv++g1++fJlffvnlvmM=
8T4AAAQIECBAgQGANAjISIECAAAECBAgcQODJkyfZbDYH2Hyzldff4V5cXNzssFMECBAgsAYBGQ=
kQIECAAAECBAgQIECAAIH+BTQkQIAAAQIECBAgQIAAAQIE+hfQkAABAgQIEDiwwMmB91tPgAABA=
gQIHIWAkgQIECBAgAABAgQIEPj/AvOcTFMyTck8//8L/nMngWFIxjEZx2QY7jTCQwQeRsBUAgQI=
ECBAgAABAgQIECBAoH8BDQkQIECAAAECBHYmUEpSSlJrUsrOxh7loNaSWpPWjrK+0gQILFNgu90=
uM9j/T/Xo0aMfvFjm/x/yHwIECBAgQIAAAQIECBAgQKBzAfUIECDw8AKnp6f5+eefH37RHTdcXF=
zkjz/+uOPTHiNAgAABAgQIECCwBgEZCRAgQIAAAQIECBAgQIAAgf4FNCRAgAABAgQIECBAgAABA=
gT6F9CQwP4ETva3yiYCBAgQIECAAAECBAgQ+IuAHwgQIECAwLEItJbUmkxTMs/H0nr3PUtJak3G=
MRmG3c83kQABAgQIEHgYAVMJECBAgAABAgQIECBAgACB/gU0JECAwH0FSklqTUq576Tjfr61pNa=
kteN20J4AgYMLXL8U5ffffz94ju8F2Gw2efLkyfduu06AAAEC3xNwnQABAgQIECBAgAABAgQIEL=
i1wPX3kbd+aI8PXF5e/nWbnwgQIECAAAECBAgQIECAAIH+BTQkQIAAAQIECBAgQIAAAQIE+hfQk=
AABAgQIECBAgAABAgTuJOAF13di89ChBOwlQIAAAQIECBAgQIAAAQIE+hfQsCOB1pJak9Y6KrXn=
KsOQjGNSa1LKnpdbR4AAAQIECBAgQIAAgYcTMJkAAQIECBAgQIAAAQIECBD4hkApSa1JKUkp3zi=
wrksHS9taUmvS2sEiWEyAwPEK/PHHH7m4uFgswM8//5zT09PF5hOMAAECBAgQIEBgfQISEyBAgA=
ABAgQIEPgngevvJM/Ozv7pyEHv/frrr3n79u1BM1hOgACBNQjISIAAAQIECBAgQIAAAQIECPQvo=
CEBAgQIECBAgAABAgQIECDQv4CGBAgQIECAAIEfCZz86ID7BAgQIECAwOIFBCRAgAABAgQIECBA=
gMByBOY5maak1qS15eRaW5JhSMYxGcdkGNaWXt6HETCVAAECBAgQIECAAAECBAgQ6F9AQwIECBA=
gQIAAAQL/FiglKSUZx6SUf1/z5+0FWktqTVq7/bOeIECAwB0F3rx586MnD3p/s9kcdL/lBAgQIE=
CAAAECBAgQIEDgSATUJECAAIE/CZyfn+fJkyd/urKsj9vtNl++fFlWKGkIECBAgAABAgTWICAjA=
QIECBAgQIAAAQIECBAg0L+AhgQIECBAgAABAgQIECBAgED/AhoSIPAngZM/ffaRAAECBAgQIECA=
AAECHQmoQoAAAQIECOxVYJ6TaUqmKZnnva7uatkwJOOYjGMyDF1VU4YAAQIECDyMgKkECBAgQIA=
AAQIECBAgQIBA/wIaEiBA4IgFhiEpJak1KeWIIe5ZvbWk1qS1pLV7DvM4AQIEvi/w9u3bvHnz5v=
sHDnzn9PQ0P//884FTWE+AAIHvCbhOgAABAgQIECBAgAABAgQI9Crw6NGjbDabJMts+Pnz51xeX=
i4znFQECBAgQIAAAQIECBAgQGB1AgITIECAAAECBAgQIECAAAEC/QtoSIAAAQIECBAgQIAAAQK9=
CnjBda+/2bv08gwBAgQIECBAgAABAgQIECDQv4CGBHYtMM/JNCXTlMzzrqcfz7xSklqTcUyG4Xh=
6a0qAAAECBAgQIECAwMMImEqAAAECBAgQIECAAAECBAj0J1BKUmtSyr+7+fP2Aq0lrSWtJa3d/n=
lPECBA4B8Evnz5ku12+w8nDnvryZMni36BzGF1bCdAgAABAgQILFhANAIECBAgQIAAAQKdCLx8+=
TKvXr1abJvrF1z/9ttvi80nGAECnQuoR4AAAQIECBAgQIAAAQIECPQvoCEBAgQIECBAgAABAgQI=
ECDQv4CGBAgQIECAAIEOBE466KACAQIECBB4UAHDCRAgQIAAAQIECBAgQOAbAvOcTFMyTck8f+O=
ASz8UGIZkHJNak1J+eNyBhxUwnQABAgQIECBAgAABAgQIEOhfQEMCBAgQIECAAAECXQiUktSalJ=
KU0kWlvZdoLWktaS1pbe/rLSRA4GEFDjX9+uUnnz9/PtT6H+7dbDZ59OjRD885QIAAAQIECBAgQ=
IAAAQIE1iAgIwECBAisU+Ds7GzRwa+urhadTzgCBAgQIECAwLEJ6EuAAAECBAgQIECAAAECBAj0=
L6AhAQIECBAgQIAAAQIECBAg0L+AhgQIrEvgZF1xpSVAgAABAgQIECBAYCECYhAgQIAAAQLHKjD=
PyTQl05TM87Eq3K/3MCTjmIxjMgz3m+VpAgQIECDwsAKmEyBAgAABAgQIECBAgAABAv0LaEiAAA=
ECaxUoJSklGceklLW2OGzu1pLWklqT1g6bxXYCBFYt8Ntvv+X6BddLLfH69eu8fPlyqfHkIkBgP=
wK2ECBAgAABAgQIECBAgAABAv0LLL7h06dPs9lsFpvz/fv3i/6ud7FwghEgQIAAAQIECBAgQIDA=
PgXsIkCAAAECBAgQIECAAAECBPoX0JAAAQIECBAgQIAAAQIECBxMwAuu90ZvEQECBAgQIECAAAE=
CBAgQINC/gIYEOhaY52SakmlK5rnjog9YbRiScUzGMRmGB1xkNAECBAgQIECAAAECDytgOgECBA=
gQIECAAAECBAgQINC/wIoaDkNSSlJrUsqKgi8samtJrUlrCwsmDgECaxC4urpadMzT09NF5xOOA=
AECBAgQIHA4AZsJECBAgAABAgQIENi3wNnZWV68eLHvtTfet91u8/Hjxxufd5AAgTUIyEiAAAEC=
BAgQIECAAAECBAj0L6AhAQIECBAgQIAAAQIECBAg0L+AhgQIECBAgAABAvsQONnHEjsIECBAgMB=
3BdwgQIAAAQIECBAgQIAAgWULzHMyTck0JfO87KxLTDcMSSlJrck4JsOwxJQPn8kGAgQIECBAgA=
ABAgQIECBAoH8BDQkQIECAAAECBAgQOLxAKUmtSSmHz7LWBK0ltSatrbWB3AQeVsD0vwlcXl7m/=
fv3f7u+lAubzSZPnz5dShw5CBAgQIAAAQIECBAgQGANAjISIECAAIEHFjg9PX3gDfcbv91u7zfA=
0wQIECBAgACBNQjISIAAAQIECBAgQIAAAQIECPQvoCEBAgQIECBAgAABAgQIECDQv4CGBAgQ2LH=
AyY7nGUeAAAECBAgQIECAwA4EjCBAgAABAgQIHFxgnpNpSqYpmeeDx1ldgGFIxjEZx6SU1cUXmA=
ABAgT2I2ALAQIECBAgQIAAAQIECBAg0L+AhgQIECBA4CACpSS1JqUkpRwkwuqXtpbUmrS2+ioKE=
CDwcAIfP37Mkl908uLFi5ydnT0cgMkECPyfgA8ECBAgQIAAAQIECBAgQIBA/wIa7k7g+fPnef36=
9e4G7njSu3fv8uuvv+54qnEECBAgQIAAAQIECBAgsAYBGQkQIECAAAECBAgQIECAAIH+BTQkQIA=
AAQIECBAgQIAAAQIEvi9w8v1bq7ojLAECBAgQIECAAAECBAgQINC/gIYECOxDoLWk1mSaknnex8=
a+dgxDMo7JOCbD0Fc3bQgQIECAAAECBAjsR8AWAgQIECBAgAABAgQIECBAoH8BDfclUEpSSjKOS=
Sn72trXntaSWpPW+uqlDQECOxFY+gtOTk9Pd9LTEAIECBAgQIDAHQU8RoAAAQIECBAgQIAAge8K=
bDabPH78+Lv3D31ju93m69evh45hP4E1CMhIgAABAgQIECBAgAABAgQI9C+gIQECBAgQIECAAAE=
CBAgQINC/gIYECBAgQIAAAQIE/iVw8q8//UGAAAECnQqoRYAAAQIECBAgQIAAAQIEbijQWlJr0t=
oNH3DsLwLDkIxjMo7JMPzl1sP/YAMBAgQIECBAgAABAgQIECDQv4CGBAgQIECAAAECBAgQuIfAM=
CSlJLUmpdxj0BE/2lpSa9LaESOo/vACNqxJ4Ndff83FxcViI79+/TrPnz9fbD7BCBAgQIAAAQIE=
CBAgcLwCmhMgQIAAAQLXAicnJ9lsNtcfF/nPp0+fFv0d8CLRhCJAgAABAgT+JOAjAQIECBAgQIA=
AAQIECBAg0L+AhgQIECBAgAABAgQIECBAgED/AhoSIEDg+AROjq+yxgQIECBAgAABAkcvAIAAAQ=
IECBAgQODfAvOcTFNSa9Lav6/58+YCw5CUktSajGMyDDd/1kkCBAgQeHgBGwgQIECAAAECBAgQI=
ECAAIH+BTQkQIAAAQIEbi9QSlJrUsrtn/VE0lpSa9IaDQIEjljg69ev2W63ixV4/Pjxol8Ms1g4=
wZYrIBkBAgQIECBAgAABAgQIECDQv4CGRynw6tWrvHz5crHdLy8v8+HDh8XmE4wAAQIECBAgQIA=
AAQKrExCYAAECBAgQIECAAAECBAgQ6F9AQwIECBAgQIAAAQIECBAgQGDVAjd6wfWqGwpPgAABAg=
QIECBAgAABAgQI3EjAIQIEjkhgnpNpSqYpmecjKr6jqsOQjGMyjkkpOxpqDAECBAgQIECAAIH9C=
NhCgAABAgQIECBAgAABAgQI9C+gIYEbCZSS1JqUkpRyo0cc+pNAa0mtSWtJa3+64SMBAscgcHFx=
kU+fPi226mazycmJ/9ngYn9BghEgQIAAgR0JGEOAAAECBAgQIECAAIEeBM7OzhZd4/ol14sOKFz=
3AgoSIECAAAECBAgQIECAAAEC/QtoSIAAAQIECBAgQIAAAQIECPQvoCEBAgQIECBAgACBtQj4N1=
Ws5TclJwECSxSQiQABAgQIECBAgAABAgQIrEtgnpNpSqYpmed1ZT9c2v9sHoZkHJNxTIbhP9d9I=
kCAAAECBAgQIECAAAECBNYuID8BAgQIECBAgAABAgSOV6CUpJSk1qSU43W4a/PWktaS1pLW7jrF=
c/sRsIXATgQ+fPiQJb/Q5MWLFw4TdfMAABAASURBVHn16tVOuhpCgAABAgQIECBAgACBFQqITIA=
AAQIECKxM4NmzZzk/P19s6vfv3+fq6mqx+QQjQIAAAQJHKqA2AQIECBAgQIAAAQIECBAg0L+Ahg=
QIECBAgAABAgQIECBAgED/AhoSIECAwAIFThaYSSQCBAgQIECAAIFVCwhPgAABAgQIECCwOIF5T=
qYpmaZknhcXb/GBhiEZx2Qck2FYfFwBCRAgsB8BWwgQIECAAAECBAgQIECAAIH+BTQkQIAAAQIE=
jk6glKTWpJSjq37vwq0lrSWtJa3de5wBBAgsV2DJL7e+VttsNtd/+YfALQQcJUCAAAECBAgQIEC=
AAAECBPoX0JDAsgXOz8/z008/LTbkdrvNp0+fFptPMAIECBAgQIAAAQIECPxbwJ8ECBAgQIAAAQ=
IECBAgQIBA/wIaEiBAgAABAgQIECBAgAABAv0LHLbhyWHX206AAAECBAgQIECAAAECBI5EQE0CB=
AgcQmCek2lKpimZ50MkWO/OYUhKSWpNxjEZhvV2kZwAAQIECBAgQGB/AjYRIECAAAECBAgQIECA=
AAEC/QtoSOAYBEpJak1KOYa2u+3YWtJaUmvS2m5nm0aAwMEFrq6u8v79+4Pn+F6A65fAPHv27Hu=
3XSdAgAABAgRuI+AsAQIECBAgQIAAAQIECOxVYLPZ7HXfbZZ9/fo1FxcXt3nE2bUIyEmAAAECBA=
gQIECAAAECBAj0L6AhAQIECBAgQIAAAQIECBAg0L+AhgQIECBAgAABAgQI7EzAC653RmkQAQK7F=
jCPAAECBAgQIECAAAECBAgQuKPAPCfTlExTMs93HLKfxxa3ZRiScUzGMSllcfEEIkCAAAECBAgQ=
IECAAAECaxSQmQABAgQIECBAgAABAgRWKlBKUmtSSlLKSkscMHZrSa1JawcMsb/VNhHoXeDTp0/=
ZbreLrfnTTz/l/Px8sfkEI0CAAAECBAgQIECgDwEtCBAgQIAAAQIPJfD8+fOcnp4+1Ph7z3379m=
1+/fXXe88xgAABAgQIrEFARgIECBAgQIAAAQIECBAgQKB/AQ0JECBAgAABAgQIECBAgACB/gU0J=
ECAAAECdxE4uctDniFAgAABAgQIEDiYgMUECBAgQIAAAQIEvi8wz8k0JdOUzPP3z7nzd4FhSMYx=
GcdkGP5+3xUCBAjsV8A2AgQIECBAgAABAgQIECBAoH8BDQkQIECAAAEC6xEoJSklqTUpZT25l5K=
0taTWpLWlJJKDAIE7CFxdXeXr1693eHI/j3i59X6c77DFIwQIECBAgAABAgQIECBAgED/AhoSIL=
AjgevvOR8/fryjabsfc3FxsejviXff2EQCBAgQIECAAAECBP4k4CMBAgQIECBAgAABAgQIECDQv=
4CGBAgQIECAAAECBAgQIECAQP8CGv5A4OQH990mQIAAAQIECBAgQIAAAQIrEBCRAAECRy4wz8k0=
JdOUzPORY9yy/jAk45iMYzIMt3zYcQIECBAgQIAAgf0K2EaAAAECBAgQIECAAAECBAj0L6AhAQK=
LFyglqTUpZfFRFxewtaS1pLXFRROIAIF/Fnj37l2urq7++dAB775+/TovXrw4YAKrCRAgQIDAbQ=
WcJ0CAAAECBAgQIECAAAECfxc4OTnJZrP5+42FXPn48WOuX3K9kDgriCEiAQIECBAgQIAAAQIEC=
BAg0L+AhgQIECBAgAABAgQIECBAgED/AhoSIECAAAECBAgQIHBMAl5wfUy/bV0J/FnAZwIECBAg=
QIAAAQIECBAgQGD9AvOcTFMyTck8/72PK98WGIaklKTWZByTYfj2OVcJECBAgAABAgQIECBAgMA=
aBGQkQIAAAQIECBAgQIAAAQKHECglqTUp5RDb17uztaS1pLWktZv3cJIAgYMJfP36Ndvt9mD7f7=
T48ePHi37hy4/yu0+AAAECBAgQIECAwJ8EfCRAgAABAgQIEMirV6/y8uXLxUpcXl7mw4cPi80nG=
AECBAisQEBEAgQIECBAgAABAgQIECBAoH8BDQkQIECAAAECBAgQIECAAIH+BTQkQIAAAQKdCpx0=
2kstAgQIECBAgMCdBDxEgAABAgQIECBAYBUC85xMUzJNyTyvIvIiQg5DMo7JOCalLCKSEAQIHEb=
AVgIECBAgQIAAAQIECBAgQKB/AQ0JECBAgAABAgT2JFBKUmtSSlLKnpZ2sKa1pLWktaS1DgqpQK=
BfgYuLi3z8+HGxBTebTU5Ojvd/IrjYX4xgBAgQIECAAAECBAgQIECAwM4EDCJA4PgEzs7OFl368=
vJy0fmEI0CAAAECBAgQILBGAZkJECBAgAABAgQIECBAgACB/gU0JECAAAECBAgQIECAAAECBPoX=
0HD9Av7tFev/HWpAgAABAgQIECBAgACBhxYwnwABAgSWIjDPyTQl05TM81JSLT/HMCTjmIxjMgz=
LzyshAQIECBAgQOAwArYSIECAAAECBAgQIECAAAEC/QtoSIAAgYcTKCUpJSklKeXh9vQ2ubWkta=
S1pLXe2ulDYPUCHz58yJJfVPL69eu8evVq9c4KECBAgMDOBQwkQIAAAQIECBAgQIAAAQKrFnj27=
FnOz88X2+H9+/e5uro6dD77CRAgQIAAAQIECBAgQIAAgf4FNCRAgAABAgQIECBAgAABAgT6F9CQ=
AAECBAgQIECAAAECixLwgutF/TqE6UdAEwIECBAgQIAAAQIECBAgQKB/gT02nOdkmpJpSuZ5j4t=
XvmoYknFMxjEZhpWXEZ8AAQIECBAgQIAAAQIEDiNgKwECBAgQIECAAAECBAgQIHArgVKSUpJSkl=
Ju9ejhDi9gc2tJa0lrSWsLCCQCAQLXAm/fvr3+a7H/vH79erHZBCNAgAABAgQIECCwPAGJCBAgQ=
IAAAQIE1iRwfn6e58+fLzbydrvNp0+fFptPMAIECByvgOYECBAgQIAAAQIECBAgQIBA/wIaEiBA=
gAABAgQIECBAgAABAv0LaEiAAAECBAgcSuDkUIvtJUCAAAECBI5QQGUCBAgQIECAAAECBG4nMM/=
JNCXTlMzz7Z495tPDkIxjMo7JMByzhO4EDiNgKwECBAgQIECAAAECBAgQINC/gIYECBAgQIAAAQ=
IEfiRQSlJKUmtSyo9Ou/+/Aq0lrSWtJa3971V/EyBwAIGrq6ss+QXX1y93efbs2cPKmE6AAAECB=
AgQIECAAAECBAj0L6AhAQIEFixwenq62HRfv37NdrtdbD7BCBAgQIAAAQIECPxFwA8ECBAgQIAA=
AQIECBAgQIBA/wIaEiBAgAABAgQIECBAgAABAv0LaEhgDwIne9hhBQECBAgQIECAAAECBAj8g4B=
bBAgQIEDgbwLznExTMk3JPP/ttgvfERiGZByTcUyG4TuHXCZAgAABAgQIHEbAVgIECBAgQIAAAQ=
IECBAgQKB/AQ0JECBA4DsCpSS1JqV854DLfxNoLWktae1vt1wgQODhBT59+rToF5M8e/Ys5+fnD=
w9hAwECBAh8U8BFAgQIECBAgAABAgQIECBAYD8CL168yKtXr/az7L+23OTHX3/9Ne/evbvJUWcI=
ECBAgAABAgQIECBAgACBBQqIRIAAAQIECBAgQIAAAQIECPQvoCEBAgQIECBAgAABAgQI3E7AC65=
v5+X0MgSkIECAAAECBAgQIECAAAECBPoXOM6G85xMUzJNyTwfp8FdWg9DMo7JOCbDcJcJniFAgA=
ABAgQIECBAgACBwwjYSoAAAQIECBAgQIAAAQIECPQv8J+GpSS1JqX855pP/yzQWlJr0to/n3OXA=
IGdCrx9+zZfv37d6cxdDttsNrscZxYBAgQIECBAgACBXQiYQYAAAQIECBAgQOBBBK6/Dz05We6/=
Ju3q6upBehtKgACBhQqIRYAAAQIECBAgQIAAAQIECPQvoCEBAgQIECBAgAABAgQIECDQv4CGBAg=
QIECAAIHvCiz3v7n93chuECBAgAABAt8WcJUAAQIECBAgQIAAgdUKzHMyTck0JfO82hp7Dz4MyT=
gm45gMw97XW0jgMAK2EiBAgAABAgQIECBAgAABAv0LaEiAAAECBAgQIECgc4FSklqTUjovusN6r=
SW1Jq3tcKhRBAh8S+Ddu3e5uLj41q0dX7vbuFevXuXFixd3e9hTBAgQIECAAAECBAgQIECAwJ4F=
rCNAgACB+wo8fvw4m83mvmMe7PkPHz4s+jvlBytuMAECBAgQIECAwJ8EfCRAgAABAgQIECBAgAA=
BAgT6F9CQAAECBAgQIECAAAECBAgQ6F9AQwIErgVOrv/wDwECBAgQIECAAAECBLoVUIwAAQIECC=
xdoLVkmpJ5XnrS5eQrJak1GcdkGJaTSxICBAgQIEDgcAI2EyBAgAABAgQIECBAgAABAv0LaEiAA=
AEC/QmUktSalNJft4dq1FpSa9LaQ20wl8DRC2y328UanJycLPpFLouFE4wAgXUJSEuAAAECBAgQ=
IECAAAECBAj0L3DLhq9fv84vv/xyy6f2d/zi4iK///77/hbaRIAAAQIECBAgQIAAAQIE1iAgIwE=
CBAgQIECAAAECBAgQINC/gIYECBAgQIAAAQIECBAg0J2AF1x39yu9fyETCBAgQIAAAQIECBAgQI=
AAgf4FNFyAQGtJrUlrCwizkgilJLUmpawksJgECBAgQIAAAQIECBA4rIDtBAgQIECAAAECBAgQI=
ECAQP8CXTQsJak1KaWLOnsp0VpSa9LaXtZZQuBYBK5fQvLx48fF1t1sNnn8+PFi8wlGgAABAgQI=
ECDwcAImEyBAgAABAgQIEDh2gbOzs0UTXF5eLjqfcAQIrENASgIECBAgQIAAAQIECBAgQKB/AQ0=
JECBAgAABAgQIECBAgACB/gU0JECAAAECBAisWeBkzeFlJ0CAAAECexSwigABAgQIECBAgAABAr=
sRaC2pNWltN/N6nzIMyTgmtSal9N5Wv8MLSECAAAECBAgQIECAAAECBAj0L6AhAQIECBAgQIAAA=
QJLFSglqTUpZakJl5ertaTWpLXlZZOIwGEFbr39999/z8XFxa2f29cDz58/z+vXr/e1zh4CBAgQ=
IECAAAECBAgQILAGARkJECBA4IgEfvrpp5yfny+28bt37/LmzZvF5hOMAAECBAgQILBiAdEJECB=
AgAABAgQIECBAgACB/gU0JECAAAECBAgQIECAAAECBPoX0JAAgZUInKwkp5gECBAgQIAAAQIECC=
xSQCgCBAgQIEDgxgKtJbUmrd34kaM+OAzJOCbjmAzDUVMoT4AAAQIEDi8gAQECBAgQIECAAAECB=
AgQINC/gIYECBAgQGBBAqUktSalJKUsKNiCo7SW1Jq0tuCQohFYtsDSXzyy2WyWDSgdAQIrERCT=
AAECBAgQIECAAAECBAgQ6F+g34bn5+d5+vTpYgtut9t8/vx5sfkEI0CAAAECBAgQIECAAIGeBHQ=
hQIAAAQIECBAgQIAAAQIE+hfQkACIxd5eAAAQAElEQVQBAgQIECBAgAABAgQI7F/AC673bW4fAQ=
IECBAgQIAAAQIECBAg0L+AhgT+LNBaUmvS2p+v+vw9gWFIxjEZx2QYvnfKdQIECBAgQIAAAQIEC=
BxeQAICBAgQIECAAAECBAgQIECgfwENDytQSlJKUkpSymGzrGV7a0mtSWtrSSwngUUIvHnzJm/f=
vl1Elm+FuH5py08//fStW64RIECAAAECBAjsQsAMAgQIECBAgAABAgRWI7DZbBab9cuXL7m4uFh=
sPsEIHL0AAAIECBAgQIAAAQIECBAgQKB/AQ0JECBAgAABAgQIECBAgACB/gU0JECAAAECBAgQeF=
CBkwedbjgBAgQIELihgGMECBAgQIAAAQIECBDoTqC1pNakte6qPUihYUjGMRnHZBgeZIWhhxeQg=
AABAgQIECBAgAABAgQIEOhfQEMCBAgQIECAAAECBAjsXKCUpJSklKSUnY/vcmBrSa1Ja13WU+rw=
Aj0l+Pz5c7bb7WIrPX36NOfn54vNJxgBAgQIECBAgAABAgQI9CugGQECBAgQWKLAL7/8klevXi0=
x2r8yvXnzJu/fv//XZ38QIECAAAECBNYgICMBAgQIECBAgAABAgQIECDQv4CGBAgQIECAAAECBA=
gQIECAQP8CGhIgQGBXAie7GmQOAQIECBAgQIAAAQI7FzCQAAECBAgQWKNAa0mtSWtrTL//zMOQj=
GMyjskw7H+/jQQIECBA4P+xd287dmRrdpgHk2SxeEhm5rIsW5DQjkeZjxKPEs9g94UAA0a8hgHD=
mLYFNdpo+8pqoSGhFXqBPJAsFquKB+/s3ruOPGXmOkTM+BrF4loRMf9/jI932bUZhxeQgAABAgQ=
IECBAgAABAgQIEGhfQEMCBAgQIEBgGwKlJKUkw5CUso2J7c+oNRmGpNb2u2pI4JYCl5eXef/+/S=
1P7/7YZrPZ/RIbCBDYloA5BAgQIECAAAECBAgQIECAQPsCGs5A4OzsLPfu3ZtBko9HOD8///gNV=
wkQIECAAAECBAgQIEBgKQJyEiBAgAABAgQIECBAgAABAu0LaEiAAAECBAgQIECAAAECBAh8RKCx=
F1x/pKFLBAgQIECAAAECBAgQIECAQGMC6hCYqcA0JeOY1DrTgDOL1XVJ3yd9n3TdzMKJQ4AAAQI=
ECBAgQIDA4QUkIECAAAECBAgQIECAAAECBNoX0JDAHQRKSYYhKeUOQ1Z0tNZkGJJaV1RaVQJfFn=
j9+nWurq6+/OCBnjg5OcnTp08PtN1aAgQIECBAgMC2BMwhQIAAAQIECBAgQIDAdgUePHiQzWaz3=
aFbnPbjjz/m4uJiixONIrAEARkJECBAgAABAgQIECBAgACB9gU0JECAAAECBAgQIECAAAECBNoX=
0JAAAQIECBAgQGDtAkdrB9CfAAECqxBQkgABAgQIECBAgAABAgR2JzBNyTgm45hM0+72tDK565K=
+T/o+6bpWWs2jhxQECBAgQIAAAQIECBAgQIBA+wIaEiBAgAABAgQIECBAgMBvBUpJhiEp5bfXff=
u4QK3JMCS1fvy+q/MQkGJvAufn53vbddNF9+7dy8nJyU2PeZ4AAQIECBAgQIAAAQIEliIgJwECB=
AgQIHAngeufnz59+vROM3Z5+OLiIj/++OMuV5hNgAABAgQILEFARgIECBAgQIAAAQIECBAgQKB9=
AQ0JECBAgAABAgQIECBAgACB9gU0JECAwIoEjlbUVVUCBAgQIECAAAECvxHwhQABAgQIECBwJ4F=
pSsYxGcdkmu40ahWHuy7p+6Tvk65bRWUlCRAgQGAeAlIQIECAAAECBAgQIECAAAEC7QtoSIAAAQ=
IECBBIKckwJKXA+BqBWpNhSGr9mqc9Q6BJgbm/XGSz2eTBgwdN2itF4LYCzhEgQIAAAQIECBAgQ=
IAAAQLtC2hI4CYCp6enN3l8789eXl7ufaeFBAgQIECAAAECBAgQWIKAjAQIECBAgAABAgQIECBA=
gED7AhoSIECAAAECBAgQIECAAAECyxS4yQuul9lQagIECBAgQIAAAQIECBAgQOAmAp4lQOBLAtO=
UjGMyjsk0felp90tJhiHp+6TreBAgQIAAAQIECBAgMA8BKQgQIECAAAECBAgQIECAAIH2BTQksE=
6BUpJhSEpZZ/+btq41GYak1pue9DyBRQv8+OOPubi4mG2H4+PjnJyczDafYAQIECBAgMCsBIQhQ=
IAAAQIECBAgQIDAagUePXqUs7Oz2fZ/9epVXr58Odt8gi1KQFgCBAgQIECAAAECBAgQIECgfQEN=
CRAgQIAAAQIECBAgQIAAgfYFNCRAgAABAgQIECAwe4Gj2ScUkAABArMXEJAAAQIECBAgQIAAAQI=
EViEwTck4JuOYTNMqKt+pZCnJMCSl3GnMfA5LQoAAAQIECBAgQIAAAQIECLQvoCEBAgQIECBAgA=
ABAgQINCNQSjIMSSnNVNppkVqTYUhq3emaeQyXgkDy4sWLWTMcHx/POp9wBAgQIECAAAECBAgQm=
L+AhAQIECBAgMBaBM7OzvLtt9/Otu75+XnevXs323yCESBAgACBZQtIT4AAAQIECBAgQIAAAQIE=
CLQvoCEBAgQIECBAgAABAgQIECDQvoCGBAgQIDAngaM5hZGFAAECBAgQIECgIQFVCBAgQIAAAQK=
tCExTMo7JOCbT1Eqr3fTouqTvk2FIStnNDlMJECBAYF4C0hAgQIAAAQIECBAgQIAAAQLtC2hIgA=
ABAgQIEFiyQCnJMCSlLLnF/rLXmgxDUuv+dtpEYM8CL1++nPULrk9PT2f9MpY9/3FZt08BuwgQI=
ECAAAECBAgQIECAAIH2BTQk0KjAycnJbJu9e/cu5+fns80nGAECBAgQIECAAAECDQqoRIAAAQIE=
CBAgQIAAAQIECLQvoCEBAgQIECBAgAABAgQIECDQvsCBGh4daK+1BAgQIECAAAECBAgQIEBglQJ=
KEyCwIIFpSsYxGcdkmhYU/ABRuy7p+6Tvk647QAArCRAgQIAAAQIECMxLQBoCBAgQIECAAAECBA=
gQIECgfQENCRBYmEApyTAkpSSlLCz8AeLWmgxDUusBlltJYHcC79+/n/WLRB4+fJjNZrM7AJMJE=
CBAgACBGws4QIAAAQIECBAgQIAAAQLzF3j69GmePXs226AvX77M69evZ5tPsIQBAQIECBAgQIAA=
AQIECBAg0L6AhgQIECBAgAABAgQIECBAgED7AhoSIECAAAECBAgQIHB3AS+4vruhCQQI7FbAdAI=
ECBAgQIAAAQIECBAgsF+BaUrGMRnHZJr2u3tp27ou6fuk75Ouu0t6ZwkQIECAAAECBAgQIECAAI=
H2BTQkQIAAAQIECBAgQIAAAQKHFyglKSUpJSnl8HnmnqDWZBiSWr82qecIzFrg8vIy7969m23Gz=
WYz22yCESBAgAABAgQIECBA4FcCPhIgQIAAAQIEZidw/fPVe/fuzS7XXwJdXV395aPfCRAgQIDA=
UgTkJECAAAECBAgQIECAAAECBNoX0JAAAQIECBAgQIAAAQIECBBoX0BDAgQIECBwI4GjGz3tYQI=
ECBAgQIAAgZkIiEGAAAECBAgQILB1gWlKxjEZx2Satj6+qYFdl/R90vdJ1zVVTRkCBAjMS0AaAg=
QIECBAgAABAgQIECBAoH0BDQkQIECAAAECBA4iUEpSSlJKUspBIixqaa3JMCS1Liq2sAR+LfD69=
etcv+D619fm9PnZs2d5+vTpnCLJslUBwwgQIECAAAECBAgQIECAAIH2BTQkQOCQAg8ePMhmszlk=
hM/u/v7773NxcfHZZ9wkQIAAAQIECBAgQGAJAjISIECAAAECBAgQIECAAAEC7QtoSIAAAQIECBA=
gQIAAAQIECLQvoOGnBI4+dcN1AgQIECBAgAABAgQIECCwOAGBCRAgcBuBaUrGMRnHZJpuM2E9Z7=
ou6fuk75OuW09vTQkQIECAAAECBOYlIA0BAgQIECBAgAABAgQIECDQvoCGBAgQ2JdAKUkpyTAkp=
exr63L31JoMQ1LrcjtIvlqB8/Pz2Xa/d+/erF+8Mls4wQgQIEBg+QIaECBAgAABAgQIECBAgACB=
LQqcnJzkyZMnW5y43VHXL7j+8ccftzt0CdNkJECAAAECBAgQIECAAAECBNoX0JAAAQIECBAgQIA=
AAQIECBBoX0BDAgQIECBAgAABAgRWIeAF16v4Y1aSwKcF3CFAgAABAgQIECBAgAABAqsVmKZkHJ=
NxTKapaYY7l+u6pO+Tvk+67s7jDCBAgAABAgQIECBAgAABAgS2L2AiAQIECBAgQIAAAQIECBAgc=
EeBUpJhSEq546DdHZ/N5FqTWpNaZxNJEAKfE5j7S0M2m00ePHjwuQruESBAgAABAgQIECCwIgFV=
CRAgQIAAAQIEbi9wenp6+8N7OHl5ebmHLVYQIECAwBIEZCRAgAABAgQIECBAgAABAgTaF9CQAAE=
CBAgQIECAAAECBAgQaF9AQwIECBAg0JrAUWuF9CFAgAABAgQIbEHACAIECBAgQIAAgdYFxjEZx2=
SaWm96t35dl/R90vdJ191tltMECBCYn4BEBAgQIECAAAECBAgQIECAQPsCGhIgQIAAAQIECBC4u=
UApyTAkpdz87JpO1JrUmtS6pta6LlDgxx9/zPULruca/dtvv83Jyclc4y0ll5wECBAgQIAAAQIE=
CBAgQIBA+wIaEiBA4KsErn/menp6+lXPHuKhV69e5eXLl4dYbScBAgQIECBAgACBJQjISIAAAQI=
ECBAgQIAAAQIECLQvoCEBAgQIECBAgAABAgQIECDQvoCGCxY4WnB20QkQIECAAAECBAgQIEBgrw=
KWESBAoAGBWpNhSKapgTI7rNB1Sd8nfZ903Q4XGU2AAAECBAgQIDA/AYkIECBAgAABAgQIECBAg=
ACB9gU0JECAAIGvEiglGYaklK96fLUP1ZoMQ1LragkUn7fAixcvZh1ws9nMOp9wBAgQILBkAdkJ=
ECBAgAABAgQIECBAgMA6Bc7OzvLgwYPZlj8/P8/79++3lM8YAgQIECBAgAABAgQIECBAoH0BDQk=
QIECAAAECBAgQIECAAIH2BTQkQIAAAQIECBAgQIDAPAS84Hoefw5StCqgFwECBAgQIECAAAECBA=
gQIDAPgWlKhiGpdft5WprYdUnfJ32fdF1LzXQhQIAAAQIECBAgQIAAAQJ3E3CaAAECBAgQIECAA=
AECBAgQaF/gUw1LSYYhKeVTT7h+LVBrMgxJrdff/CIwC4GXL1/mxYsXs8jysRAnJyf59ttvP3bL=
NQIECBAgQIAAAQIEdiVgLgECBAgQIECAQPMC9+7dy2azmW3Pd+/e5fLycrb5BCNAgEATAkoQIEC=
AAAECBAgQIECAAAEC7QtoSIAAAQIECBAgQIAAAQIECLQvoCEBAgQIECCwd4GjvW+0kAABAgQIEF=
i9AAACBAgQIECAAAECexOYpmQck3Hc1Cbw8AAAEABJREFU28pFLuq6pO+Tvk+6bpEVhCZAYH4CE=
hEgQIAAAQIECBAgQIAAAQLtC2hIgAABAgQIECBAYFUCpSTDkJSyqto3LltrMgxJrTc+6gCBbQq8=
f/8+5+fn2xy51VkPHjyY9QtWfl3WZwIECBAgQIAAAQIECBAgQKB9AQ0JECDQmsCzZ89yfHw821q=
Xl5f5/vvvZ5tPMAIECBAgQIAAgTYFtCJAgAABAgQIECBAgAABAgTaF9CQAAECBAgQIECAAAECBA=
gQaF9AQwK7FDja5XCzCRAgQIAAAQIECBAgQOCrBTxIgAABAtsUmKZkHJNxTKZpm5PbmtV1Sd8nf=
Z90XVvdtCFAgAABAgQIzFNAKgIECBAgQIAAAQIECBAgQKB9AQ0JECBAoHWBUpJhSEppvend+tWa=
DENS693mOE3glgLXLwd59+7dLU/v/thms8m9e/d2v8gGAgQIENiVgLkECBAgQIAAAQIECBAgQID=
AzAVOT0/vmnCn58/Pz3c633ACBAgQIECAAAECBAgQIEDgqwQ8RIAAAQIECBAgQIAAAQIECLQvoC=
EBAgQIECBAgAABAgQIfKWAF1x/JZTH5iggEwECBAgQIECAAAECBAgQINC+wA0bTlMyjsk4JtN0w=
8Mrerzrkr5P+j7puhUVV5UAAQIECBAgQIAAAQIE5ikgFQECBAgQIECAAAECBAgQINC+QIMNS0mG=
ISmlwXJbrFRrUmtS6xaHGkXg8wLff/99Li8vP//QAe8+f/48z549O2ACqwkQIECAAAECBAjsSsB=
cAgQIECBAgAABAvMRePjwYTabzXwC/S7JDz/8MOufZf8urq8ECBD4lYCPBAgQIECAAAECBAgQIE=
CAQPsCGhIgQIAAAQIECBAgQIAAAQLtC2hIgAABAgQIEPijwNEfL7lCgAABAgQILFpAeAIECBAgQ=
IAAAQJrFJimZByTcUymaY0CX9e565K+T/o+6bqvO+MpAgTmKSAVAQIECBAgQIAAAQIECBAg0L6A=
hgQIECBAgAABAgQILEOglGQYklKWkfcQKWtNak1qPcR2O1co8ObNm1m3Pjk5+SWfTwQIECBAgAA=
BAgQIECBAgED7AhoSIECAwMEETk9P8+TJk4Pt/9Li8/Pz/PTTT196zH0CBAgQIECAAIElCMhIgA=
ABAgQIECBAgAABAgQItC+gIQECBAgQIECAAAECBAgQINC+gIYEVi5wtPL+6hMgQIAAAQIECBAgs=
BIBNQkQIECgYYFak3FMpqnhknes1nVJ3yd9n3TdHYc5ToAAAQIECBCYr4BkBAgQIECAAAECBAgQ=
IECAQPsCGhIgQIAAgdkKlJIMQ1LKbCMePFityTAktR48igDtClxeXubi4mK2BTebTR4+fDjbfII=
RIEBgLgJyECBAgAABAgQIECBAgAABAu0L7KvhycnJvlbdas/1z7VvddAhAgQIECBAgAABAgQIEC=
CwAAERCRAgQIAAAQIECBAgQIAAgfYFNCRAgAABAgQIECBAgACBdgS84LqdP8ttNzGPAAECBAgQI=
ECAAAECBAgQaF9g2Q1rTYYhqXXZPXaZvuuSvk/6Pum6XW4ymwABAgQIECBAgAABAgTmKyAZAQIE=
CBAgQIAAAQIECBAg0L6AhnMSKCUZhqSUOaWaV5Zak2FIap1XLmkWL/DTTz/l/Px8tj2ePHmS09P=
T2eYTjAABAgQIECBAYPYCAhIgQIAAAQIECBAgcAuBx48fz/pnsy9fvsyrV69u0cwRAgQaFVCLAA=
ECBAgQIECAAAECBAgQaF9AQwIECBAgQIAAAQIECBAgQKB9AQ0JECBAgAABAosUOFpkaqEJECBAg=
MDBBCwmQIAAAQIECBAgQODgAtOUjGNS68GjzDZA1yV9n/R90nWzjSkYgfkKSEaAAAECBAgQIECA=
AAECBAi0L6AhAQIECBAgQIAAAQIEdixQSlJKUsqOFy14fK3JMCS1LriE6HMSuLq6+l2ceX09OTm=
ZVyBpCBAgQIAAAQIECBAgQIBAEwJKECBAgACBLwucnp7m/v37X37wQE+cn5/nw4cPB9puLQECBA=
gQIEBgCQIyEiBAgAABAgQIECBAgAABAu0LaEiAAAECBAgQIECAAAECBAi0L6AhAQJzFziae0D5C=
BAgQIAAAQIECBBYgICIBAgQIEBgHwLTlIxjMo7JNO1j4/J2dF3S90nfJ123vPwSEyBAgAABAvMW=
kI4AAQIECBAgQIAAAQIECBBoX0BDAgQIECBAYLsCpSSlJKUkpWx3dkvTak2GIam1pVa67Fng1at=
XefHixZ63fv2658+f5/Hjx19/wJMECBDYpYDZBAgQIECAAAECBAgQIECAQPsCGv5G4OjoKJvN5j=
fX5vTl7du3uby8nFMkWQgQIECAAAECBAgQIEBgCQIyEiBAgAABAgQIECBAgAABAu0LaEiAAAECB=
AgQIECAAAECBPYo4AXXe8T+9SqfCRAgQIAAAQIECBAgQIAAgfYFNNySwDQl45iMYzJNWxra2Jiu=
S/o+6fuk6xorpw4BAgQIECBAgAABAgTmLSAdAQIECBAgQIAAAQIECBAg0L6AhgTuLFBKUkpSSlL=
Kncc1O6DWpNak1mYrKrYbgQ8fPuT8/Hw3w7cw9f79+7N+ccoWKhpBgAABAgQIEGhCQAkCBAgQIE=
CAAAECBNoWOD4+zpMnT2Zb8uLiIm/evJltPsEItCKgBwECBAgQIECAAAECBAgQINC+gIYECBAgQ=
IAAAQIECBAgQIBA+wIaEiBAgAABAgQI7EbgaDdjTSVAgAABArcScIgAAQIECBAgQIAAAQK/CExT=
Mo7JOCbT9Mt1n34R6Lqk75O+T7rul+s+EZi3gHQECBAgQIAAAQIECBAgQIBA+wIaEiBAgAABAgQ=
IECBAgMDHBEpJSklKSUr52BOu1ZrUmtSaTBOPeQvMJt31Sz/evn07mzy/D7LZbHJ05H/G93sX3w=
kQIECAAAECBAgQIEBgEQJCEiBAgACBpgSuf14750KXl5dzjicbAQIECBAg0K6AZgQIECBAgAABA=
gQIECBAgED7AhoSIECAAAECBAgQIECAAAEC7QtoSIAAgTsL+Jsx7kxoAAECBAgQIECAAIFdC5hP=
gAABAgRWKFBrMo7JNK2w/FdU7rqk75O+T7ruKw54hAABAgQIEJi/gIQECBAgQIAAAQIECBAgQIB=
A+wIaEiBAgAABAgT+LFBKUkpSSlLKny/67TcCtSbjmNT6m8u+EPi9wJs3bzLnF348efIkx8fHv4=
/tOwECTQsoR4AAAQIECBAgQIAAAQIECLQvoOFSBb755ptsNpvZxn/9+nWurq5mm08wAgQIECBAg=
AABAgQIrEtAWwIECBAgQIAAAQIECBAgQKB9AQ0JECBAgAABAgQIECBAgACBXwu0+YLrXzf0mQAB=
AgQIECBAgAABAgQIEGhTQKs2BWpNhiGptc1+d23VdUnfJ32fdN1dpzlPgAABAgQIECBAgACB+Qt=
ISIAAAQIECBAgQIAAAQIECLQvoCGBNQuUkpSSlJKUsmaJT3evNRmGpNZPP+POqgUuLy9n3X/OL0=
qZNZxwBAgQIECAQHsCGhEgQIAAAQIECBAgQGAmAqenp3ny5MlM0vwxxvn5ed6+ffvHG64QWIKAj=
AQIECBAgAABAgQIECBAgED7AhoSIECAAAECBAgQIECAAAEC7QtoSIAAAQIECBAgsFqBo9U2V5wA=
AQIrFFCZAAECBAgQIECAAAECsxWYpmQck1pnG/Ggwbou6fuk75OuO2gUy+cvICEBAgQIECBAgAA=
BAgQIECDQvoCGBAgQIECAAAECBAgQINCYQClJKUkpjRXbYp1ak2FIat3i0HmPku7LAldXV3n9+v=
WXHzzQE2dnZ/nmm28OtN1aAgQIECBAgAABAgQIEFiCgIwECBAgQIDAYQROTk4Os/grtn748CEXF=
xdf8aRHCBAgQIAAgaUIyEmAAAECBAgQIECAAAECBAi0L6AhAQIECBAgQIAAAQIECBAg0L6AhgQI=
EFiDwNEaSupIgAABAgQIECBA4DMCbhEgQIAAAQKHFJimZByTcUym6ZBJ5rm765K+T/o+6bp5ZpS=
KAAECBAgsQ0BKAgQIECBAgAABAgQIECBAoH0BDQkQIECAAAECyxcoJRmGpJTld9lVg1qTYUhq3d=
UGcxci8Pbt25yfn8827aNHj3L9guvZBhSMwHIFJCdAgAABAgQIECBAgAABAgTaF9CQwM4FHj9+n=
JOTk53vue2Cly9f5tWrV7c97hwBAgQIECBAgAABAgSWICAjAQIECBAgQIAAAQIECBAg0L6AhgQI=
ECBAgAABAgQIECBAgMDCBG7xguuFNRSXAAECBAgQIECAAAECBAgQuIWAIwR2LDBNyTgm45hM046=
XLXB81yV9n/R90nULLCAyAQIECBAgQIAAAQLLEJCSAAECBAgQIECAAAECBAgQaF9AQwIEFilQSj=
IMSSmLjL+X0LUm45jUupd1lsxP4OrqKh8+fJhfsD8n2mw2f/7kNwIECBAgQIDAPgTsIECAAAECB=
AgQIECAAIGbCpydneX+/fs3Pba35+f+c/C9QVj0KwEfCRAgQIAAAQIECBAgQIAAgfYFNCRAgAAB=
AgQIECBAgAABAgTaF9CQAAECBAgQIECAwHwFjuYbTTICBAgsTEBcAgQIECBAgAABAgQIEPiywDQ=
l45iMYzJNX35+jU+UkvR90nVrbD//zhISIECAAAECBAgQIECAAAEC7QtoSIAAAQIECBAgQIAAAQ=
IE5iJQSjIMSSlzSTSvHNOU1JrUmtR6s2yeXrTAd999l+sXe8y1xOnpaR4/fjzXeHIRIECAAAECB=
AgQIEBgPQKaEiBAgAABAgQ+I3B0dJTNZvOZJw5764cffsjFxcVhQ9hOgAABAgSWICAjAQIECBAg=
QIAAAQIECBAg0L6AhgQIECBAgAABAgQIECBAgED7AhoSIECAwCwEjmaRQggCBAgQIECAAIFmBRQ=
jQIAAAQIECPwsUGsyjsk0/XzJh18JlJIMQ1LKry76SIAAAQIEliEgJQECBAgQIECAAAECBAgQIN=
C+gIYECBAgQIAAAQIHFCglGYaklAOGmPHqWpNak1pnHFK0bQl8+PAh5+fn2xq39Tn379/P9Quut=
z7YQAJ7ErCGAAECBAgQIECAAAECBAgQaF9AQwIEfhE4Pj7Os2fPfrkws0+Xl5d58+bNzFKJQ4AA=
AQIECBAgQIDAEgRkJECAAAECBAgQIECAAAECBNoX0JAAAQIECBAgQIAAAQIECBBoX2DfDY/2vdA=
+AgQIECBAgAABAgQIECBAIAgIrEug1mQYklrX1ftr25aSDENSytee8BwBAgQIECBAgAABAssQkJ=
IAAQIECBAgQIAAAQIECBBoX0BDAgQI7FeglGQYklL2u3cp22pNhiGpdSmJ5byFwMXFRX766adbn=
NzPkc1mk6Mj/5O9/WjbQoAAAQIE9iZgEdNchcIAABAASURBVAECBAgQIECAAAECBAg0LHB6ejrr=
dufn57PO11A4VQgQIECAAAECBAgQIECAAIH2BTQkQIAAAQIECBAgQIAAAQIE2hfQkAABAgQIECB=
AgACBOwj42zLugOcoAQL7FLCLAAECBAgQIECAAAECBBYnME3JOCa1Li76XgKXkgxDUspe1i1jiZ=
QECBAgQIAAAQIECBAgQIBA+wIaEiBAgAABAgQIECBAgAABAncWKCUZhqSUO4/azYADT601GYak1=
gMHsX7bAm/evMnl5eW2x25t3vPnz3N8fLy1eQYRIECAAAECBAgQIEBg3gLSESBAgAABAgTaEPjm=
m29ydnY22zLXPxu/urqabT7BCBAgQKB1Af0IECBAgAABAgQIECBAgACB9gU0JECAAAECBAgQIEC=
AAAECBNoX0JAAAQIECHydwNHXPeYpAgQIECBAgACBWQoIRYAAAQIECBCYo8A0JeOYjGMyTXNMeN=
hMpSTDkJRy2By2EyBAgMByBCQlQIAAAQIECBAgQIAAAQIE2hfQkAABAgQIECBAgMBtBEpJhiEp5=
Tan2z9TazIMSa3td11Jw++//37WTa9fcD3rgMIdXkACAgQIECBAgAABAgQIECBAoH0BDQkQWKTA=
2dlZHj9+PNvs5+fnefv27WzzCUaAAAECBAgQIEBgdQIKEyBAgAABAgQIECBAgAABAu0LaEiAAAE=
CBAgQIECAAAECBAi0L6DhHwSO/nDFBQIECBAgQIAAAQIECBAgsHAB8QkQOJDANCXjmIxjMk0HCj=
HjtaUkw5CUMuOQohEgQIAAAQIECBBYjoCkBAgQIECAAAECBAgQIECAQPsCGhIgQIDAVwqUkgxDU=
spXHljZY7Umw5DUurLibdW9urrKxcXFbEtdv/zkm2++mW0+wQgQIECAwJwFZCNAgAABAgQIECBA=
gAABAnMQODk5mUOMj2b48OHDrH9G/tHQv7voKwECBAgQIECAAAECBAgQINC+gIYECBAgQIAAAQI=
ECBAgQIBA+wIaEiBAgAABAgQIECDQtoAXXLf956sdga8V8BwBAgQIECBAgAABAgQIELi9wDQl45=
iMYzJNt5/T6slSkmFISjl0Q/sJECBAgAABAgQIECBAgACB9gU0JECAAAECBAgQIECAAAECBNoX+=
HTDUpJhSEr59DNrvlNrUmtS65oVFtn97du3OT8/n232b775JmdnZ7PNJxgBAgQIECBAgAABAosU=
EJoAAQIECBAgQGDPAk+ePMnz58/3vPXr1718+TLffffd1x/wJAECBAgsQUBGAgQIECBAgAABAgQ=
IECBAoH0BDQkQIECAAAECBAgQIECAAIH2BTQkQIAAAQLNCBw100QRAgQIECBAgMDWBQwkQIAAAQ=
IECBD4osA4JuOYTNMXH13dA12X9H1SyuqqK0yAAIFlCUhLgAABAgQIECBAgAABAgQItC+gIQECB=
AgQIECAAIGVCZSSDENSysqKf0XdWpNak1q/4mGPzEXg6uoqHz58mEucP+TYbDZ/uObCIQTsJECA=
AAECBAgQIECAAAECBNoX0JAAAQK7FTg7O8vR0Xz/Wrbrn5fvVsB0AgQIECBAgAABAnMQkIEAAQI=
ECBAgQIAAAQIECBBoX0BDAgQIECBAgAABAgQIECBAoH0BDZcoMN//knqJmjITIECAAAECBAgQIE=
BgDQI6EiBA4Fqg1mQYkmm6/ubXrwW6Lun7pO+Trvv1HZ8JECBAgAABAgQILEdAUgIECBAgQIAAA=
QIECBAgQKB9AQ0JECBAoH2BUpJhSEppv+tNG9aaDENS601Pen7PAt99913m/MKO4+PjPHnyZM8q=
1hEgQIAAgRsIeJQAAQIECBAgQIAAAQIECBD4aoH79+9ns9l89fP7fvDNmze5uLj441pXCBAgQIA=
AAQIECBAgQIAAgfYFNCRAgAABAgQIECBAgAABAgTaF9CQAAECBAgQIECAAAECBxbwgusD/wFYvw=
4BLQkQIECAAAECBAgQIECAQDMC05QMQ1JrM5W2VSRdl/R90vdJ121trEEECBAgQIAAAQIECBAgQ=
IDAfAQkIUCAAAECBAgQIECAAAECBNoXaLJhKckwJKU0We9OpWpNhiGp9U5jHN6dwPn5+e6G33Hy=
0dHRrF90csd6jhMgQIAAAQIECBBoWkA5AgQIECBAgAABAp8SeP78eR4/fvyp2we/fnFxkR9++OH=
gOQQgQIDAEgRkJECAAAECBAgQIECAAAECBNoX0JAAAQIECBAgQIAAAQIECBBoX0BDAgQIECBAYH=
8CR/tbZRMBAgQIECBA4DcCvhAgQIAAAQIECCxJYJqScUzGcUmp95O165K+T/o+6br97LSFAAECy=
xGQlAABAgQIECBAgAABAgQIEGhfQEMCBAgQIECAAAECBJYiUEoyDEkpS0m8v5y1JsOQ1Lq/nTZ9=
UeD6JR0//fTTF5871AObzSb3798/1Pp977WPAAECBAgQIECAAAECBAgQaF9AQwIECBD4s8D1z3/=
//HGWv11eXs4yl1AECBAgQIAAAQKLEBCSAAECBAgQIECAAAECBAgQaF9AQwIECBAgQIAAAQIECB=
AgQKB9AQ0J7ETgaCdTDSVAgAABAgQIECBAgACBWwo4RoAAgZkJTFMyjsk4JtM0s3AHjtN1Sd8nf=
Z903YHDWE+AAAECBAgQILAsAWkJECBAgAABAgQIECBAgACB9gU0JECAAAECMxYoJRmGpJQZhzxQ=
tFqTWpNpOlAAa/8i8MMPP+Ti4uIvX2f3++PHj/P8+fPZ5RKIAAECBPYtYB8BAgQIECBAgAABAgQ=
IECDQosCjR49ydnb252rz++27777Lixcv5hdMIgIECBAgQIAAAQIECBAgsFgBwQkQIECAAAECBA=
gQIECAAIH2BTQkQIAAAQIECBAgQIAAgS8JeMH1l4Tcn7+AhAQIECBAgAABAgQIECBAgMBuBGpNx=
jGZpt3Mv8nUOT3bdUnfJ32fdN2ckslCgAABAgQIECBAgAABAgSWLSA9AQIECBAgQIAAAQIECBAg=
0L6AhvMSKCUpJSllXrkOnabWZByTWg+dZNX75/5ijs1ms+o/H+UJECBAgAABAgQIfFbATQIECBA=
gQIAAAQINCJydneXhw4ezbXJ+fp53797NNp9gBAisQEBFAgQIECBAgAABAgQIECBAoH0BDQkQIE=
CAAAECBAgQIECAAIH2BTQkQIAAAQIECPxK4OhXn30kQIAAAQIEGhJQhQABAgQIECBAgMCtBaYpG=
cek1luPaPJg1yV9n/R90nVNVlSKAIHlCUhMgAABAgQIECBAgAABAgQItC+gIQECBAgQIECAAAEC=
BHYqUEpSSlLKTtcscnityTAktS4y/pJDX7/c+uXLl7OtcHp6mkePHm01n2EECBAgQIAAAQIECBA=
gQIBA+wIaEiBAgMDyBDabzWxDv3//PhcXF7PNJxgBAgQIECBAYK0CehMgQIAAAQIECBAgQIAAAQ=
LtC2hIgAABAgQIECBAgAABAgQItC+gIYG1ChyttbjeBAgQIECAAAECBAisUkBpAgQIEPicwDQl4=
5iMYzJNn3tyffdKSfo+6br1ddeYAAECBAgQILA8AYkJECBAgAABAgQIECBAgACB9gU0JECAAAEC=
BLYtUEoyDEkp2568/Hm1JsOQ1Lr8Lgto8O7du5yfn8826cOHDzPnF5rMFk4wAgQI3E7AKQIECBA=
gQIAAAQIECBAgQKB9gVk3fPr0aY6Pj2eb8cWLF3n9+vVs8wlGgAABAgQIECBAgAABAgT+LOA3Ag=
QIECBAgAABAgQIECBAoH0BDQkQIECAAAECBAgQIECgAQEvuG7gD3G3FUwnQIAAAQIECBAgQIAAA=
QIE2hf4U8NxTMYxmaY/ffHPzwKlJMOQlPLzJR8IECBAgAABAgQIECBAgMAyBaQmQIAAAQIECBAg=
QIAAAQIE2hfQkMAWBEpJhiEpZQvDGhtRa1JrY6XmV+fy8jLv37+fX7A/J9psNn/+5DcCBAgQIEC=
AAAEChxKwlwABAgQIECBAgACBfQqcnZ3l6Gi+f1Xb1dXVPjnsIkBgbwIWESBAgAABAgQIECBAgA=
ABAu0LaEiAAAECBAgQIECAAAECBAi0L6AhAQIECBAgQGBZAvP9r6aX5SgtAQIECKxNQF8CBAgQI=
ECAAAECrQjUmgxDMk2tNNpOj65L+j4pZTvzTCFAYJkCUhMgQIAAAQIECBAgQIAAAQLtC2hIgAAB=
AgQIECBAgAABAh8XKCUZhqSUj99f69Vak2FIal2rwE57v379Ojt5EceWUp+cnOTp06dbmmYMAQI=
ECBAgQIAAAQIECBAgsFUBwwgQIECAwI4EHjx4kLOzsx1Nv/vY77//PhcXF3cfZAIBAgQIECBAYA=
kCMhIgQIAAAQIECBAgQIAAAQLtC2hIgAABAgQIECBAgAABAgQItC+gIQECsxU4mm0ywQgQIECAA=
AECBAgQWJyAwAQIECCwIIFpSsYxqXVBofcQteuSvk/6Pum6PSy0ggABAgQIECCwPAGJCRAgQIAA=
AQIECBAgQIAAgfYFNCRAgAABAgQI/CxQSjIMSSk/X/LhTwK1JsOQ1PqnL/7ZlsD5+fm2Rm19zr1=
793L9guutDzaQAAECBxSwmgABAgQIECBAgAABAgQIEGhfQMPtCFz/fPjp06fbGbaDKRcXF/nxxx=
93MNlIAgQIECBAgAABAgQIEFiCgIwECBAgQIAAAQIECBAgQIBA+wIaEiBAgAABAgQIECBAgACBf=
Qh4wfU+lD+9wx0CBAgQIECAAAECBAgQIECgfYF5NZymZByTcUymaV7ZDpmm65K+T/o+6bpDJrGb=
AAECBAgQIECAAAECBJYpIDUBAgQIECBAgAABAgQIECDQvoCGBNYtUErS90kp63b4fftak3FMav3=
9Hd9vKDD3l29sNps8ePDghq08ToAAAQIECBAgsEABkQkQIECAAAECBAgQIPBRgdPT049en8vF8/=
PzuUSRg8ASBGQkQIAAAQIECBAgQIAAAQIE2hfQkAABAgQIECBAgAABAgQIEGhfQEMCBAgQIECAA=
IEtCxxteZ5xBAgQIEBgCwJGECBAgAABAgQIECCwE4Fak3FMpmkn4xc5tOuSvk/6Pum6RVYQmsBy=
BSQnQIAAAQIECBAgQIAAAQIE2hfQkAABAgQIECBAgAABAgSaEui6pJSklKTrmqp2pzLTlNSa1Hq=
nMcs9fPfkP/74Yy4uLu4+aEcTjo+Pc3JysqPpxhIgQIAAAQIECBAgQIAAgSUIyEiAAAECBAg8ev=
Qop6ens4V4/fp1Xrx4Mdt8ghEgQIAAAQJLEJCRAAECBAgQIECAAAECBAgQaF9AQwIECBAgQIAAA=
QIECBAgQKB9AQ0JECBwe4Gj2x91kgABAgQIECBAgACBvQpYRoAAAQIEbiswTckwJLXedkKb50pJ=
+j7pujb7aUWAAAECBAgsU0BqAgQIECBAgACFpGzGAAAQAElEQVQBAgQIECBAoH0BDQkQIECAAAE=
CSxcoJen7pJSlN9lu/lqTYUhq3e7cFUyb+ws3rl9wvYI/BhUJENi2gHkECBAgQIAAAQIECBAgQI=
BA+wIark5gs9nk22+/nW3vi4uLvHv3brb5BCNAgAABAgQIECBAgMAiBYQmQIAAAQIECBAgQIAAA=
QIE2hfQkAABAgQIECBAgAABAgQIEPgngaZfcP1PDf2LAAECBAgQIECAAAECBAgQaFpAuc8ITFMy=
jsk4fuahFd4qJRmGpJQVlleZAAECBAgQIECAAAECyxSQmgABAgQIECBAgAABAgQIEGhfQEMCBBY=
oUEoyDEkpCwy/w8i1JsOQ1LrDJe2MfvnyZV68eDHbQqenp7N+Wcls4QQjQIAAAQIECHxCwGUCBA=
gQIECAAAECBAgsXeDk5GS2Fa5fbn39kuvZBhRsNQKKEiBAgAABAgQIECBAgAABAu0LaEiAAAECB=
AgQIECAAAECBAi0L6AhAQIECBAgQIDA+gSO1ldZYwIECKxeAAABAgQIECBAgAABAq0LTFMyjsk4=
JtPUetuv79d1Sd8npXz9GU8SWK6A5AQIECBAgAABAgQIECBAgED7AhoSIECAAAECBAgQIECAAIF=
5CJSSDENSyjzyzCVFrUmtyTTdJVHTZ69ftHF+fj7bjg8fPsxms5ltPsEIECBAgAABAgQIECBAoB=
kBRQgQIECAAIEFCTx9+jTHx8ezTfzixYu8fv16tvkEI0CAAAECKxZQnQABAgQIECBAgAABAgQIE=
GhfQEMCBAgQIECAAAECBAgQIECgfQENCRAg0LTAUdPtlCNAgAABAgQIECDw1QIeJECAAAECjQjU=
moxjMk2NFNpCja5L+j7p+6TrtjDQCAIECBAgQGC5ApITIECAAAECBAgQIECAAAEC7QtoSIAAAQI=
ECBAgcDCBUpJhSEo5WITZLa41Gcek1tlFm0Ogq6urXL/keg5ZPpbBy60/puIagbkIyEGAAAECBA=
gQIECAAAECBAi0L6AhgfkKnJ2d5d69e7MNeP3z99mGE4wAAQIECBAgQIAAAQK/EfCFAAECBAgQI=
ECAAAECBAgQaF9AQwIECBAgQIAAAQIECBAgQGApArd/wfVSGspJgAABAgQIECBAgAABAgQI3F7A=
yeUITFMyjkmty8m866Rdl/R90vdJ1+16m/kECBAgQIAAAQIECBBYroDkBAgQIECAAAECBAgQIEC=
AQPsCGhIgQGCfAqUkw5CUss+t895VazIMSa3zzrnHdK9fv87l5eUeN95s1bNnz/L06dObHfI0AQ=
IECBAgQODQAvYTIECAAAECBAgQIECAwF4EHjx4kM1ms5ddt1ny/fff5+Li4jZHnVmCgIwECBAgQ=
IAAAQIECBAgQIBA+wIaEiBAgAABAgQIECBAgAABAu0LaEiAAAECBAgQIEBghgJHM8wkEgECBBYt=
IDwBAgQIECBAgAABAgT2KjBNyTgm45hM015Xz3ZZ1yV9n/R90nWzjSnYsgWkJ0CAAAECBAgQIEC=
AAAECBNoX0JAAAQIECBAgQIAAAQIECBC4o0ApSSlJKXcctLvje59cazIMSa17Xz23hefn53OL9H=
Oee/fuzfrFJD8H9YEAAQIECBAgQIAAAQIEvkrAQwQIECBAgACBXQicnJzk22+/3cXorcy8uLjIj=
z/+uJVZhhAgQIAAgSUIyEiAAAECBAgQIECAAAECBAi0L6AhAQIECBAgQIAAAQIECBAg0L6AhgQI=
ECBwWIGjw663nQABAgQIECBAYCUCahIgQIAAAQK7EBjHZByTadrF9GXOLCXp+6TrlplfagIECBA=
gsGwB6QkQIECAAAECBAgQIECAAIH2BTQkQIAAAQIECBAgcDOBUpJSklJudq71p2tNam295Sf7zf=
2lGpvNJg8ePPhkfjcIrEBARQIECBAgQIAAAQIECBAgQKB9AQ0JENiCwPXPk7cwZmcjLi8vdzbbY=
AIECBAgQIAAAQIEFiEgJAECBAgQIECAAAECBAgQINC+gIYECBAgQIAAAQIECBAgQIBA+wJ7a3i0=
t00WESBAgAABAgQIECBAgAABAr8T8JXALQVqTYYhmaZbDmjwWCnJMCSlNFhOJQIECBAgQIAAAQI=
Eli0gPQECBAgQIECAAAECBAgQINC+gIYECBAg8EWBUpJhSEr54qOreaDWZBiSWldT+brojz/+mI=
uLi+uPs/z17bff5uTkZJbZhCJAgAABAgQOLWA/AQIECBAgQIAAAQIECBD4rcD1z5RPT09/e3FG3=
169epWXL1/OKNESoshIgAABAgQIECBAgAABAgQItC+gIQECBAgQIECAAAECBAgQINC+gIYECBAg=
QIAAAQIECNxGwAuub6PmDAEChxOwmQABAgQIECBAgAABAmsWmKZkHJNa16zw2+5dlwxDUspvr/u=
2bAHpCRAgQIAAAQIECBAgQIAAgfYFNCRAgAABAgQIECBAgAABAgTaF/hYw1KSYUhK+djddV6rNR=
mGpNZV9H/x4sWse242m1nnE44AAQIECBAgQIAAAQKzExCIAAECBAgQILBygbOzszx48GC2Cufn5=
3n//v1s8wlGgAABAgsREJMAAQIECBAgQIAAAQIECBBoX0BDAgQIECBAgAABAgQIECBAoH0BDQkQ=
IECAwBcEjr5w320CBAgQIECAAIEFCIhIgAABAgQINC4wTck4JuOYTFPjZb+yXtclfZ/0/Vce8Bg=
BAgQIEFi+gAYECBAgQIAAAQIECBAgQIBA+wIaEiBAgAABAgQIEFiNQCnJMCSlrKbyF4vWmoxjUu=
sXH13qAy9fvsycX3B9cnKSb7/9dqm8ci9IQFQCBAgQIECAAAECBAgQIECgfQENCRBYj8C9e/ey2=
WxmW/jdu3e5vLycbT7BCBAgQIAAAQIECCxZQHYCBAgQIECAAAECBAgQIECgfQENCRAgQIAAAQIE=
CBAgQIAAgfYFNPxF4OiXjz4RIECAAAECBAgQIECAAIGmBJQh0IZArck4JtPURp+7tui6pO+Tvk+=
67q7TnCdAgAABAgQIECBAYPkCGhAgQIAAAQIECBAgQIAAAQLtC2hIgAABAi0LlJIMQ1JKyy2/vt=
s0JbUmtX79mYU8+f79+5yfn8827YMHD2b9ApLZwglGgAABAgS2J2ASAQIECBAgQIAAAQIECBBYr=
MCzZ89yfHw82/zXL7j+/vvv55BPBgIECBAgQIAAAQIECBAgQKB9AQ0JECBAgAABAgQIECBAgACB=
9gU0JECAAAECBAgQIECgUQEvuG70D1YtArcTcIoAAQIECBAgQIAAAQIEZiMwTckwJLXOJtJBg3R=
d0vdJ3yddd9Aoy1+uAQECBAgQIECAAAECBAgQINC+gIYECBAgQIAAAQIECBAgQIBA+wKNNSwlKS=
UppbFit6xTazIMSa23HDC/Y9cvz3j37t38gv050Wazyb179/78zW8ECBAgQIAAAQIECBCYi4AcB=
AgQIECAAAECSxE4PT2dddSrq6tZ5xOOAAEC6xbQngABAgQIECBAgAABAgQIEGhfQEMCBAgQIECA=
AAECBAgQIECgfQENCRAgQIDA8gWOll9BAwIECBAgQIDAjgWMJ0CAAAECBAjsU2CaknFMxnGfW+e=
9q++Tvk+6bt45pSNAgACBZQtIT4AAAQIECBAgQIAAAQIECLQvoCEBAgQIECBAgAABAvMWKCUpJS=
ll3jn3ma7WZBiSWve5deu7vv/++1y/4Hrrg7c08Pnz53n27NmWphlzcAEBCBAgQIAAAQIECBAgQ=
IAAgfYFNCRAgMAMBR4+fJjNZjPDZP8c6fXr17P+Wf0/p/RvAgQIECBAgAABAr8S8JEAAQIECBAg=
QIAAAQIECBBoX0BDAgQIECBAgAABAgQIECBAoH0BDRclcLSotMISIECAAAECBAgQIECAwGwEBCF=
AYMsC05SMYzKOyTRtefhCx5WSDEPSdQstIDYBAgQIECBAgACB5QtoQIAAAQIECBAgQIAAAQIECL=
QvoCEBAgQIEJidQCnJMCSlzC7awQLVmtSaTNPBItxl8dXV1V2O7/zsycnJzndYQIAAAQIEDi1gP=
wECBAgQIECAAAECBAgQILB7gdPT0zx58mT3iz6x4UuXz8/P89NPP33pMfcJECBAgAABAgQIECBA=
gACBGQuIRoAAAQIECBAgQIAAAQIECLQvoCEBAgQIECBAgAABAgQOJeAF14eSt3eNAjoTIECAAAE=
CBAgQIECAAIGPC9SajGMyTR+/v7arpSTDkJSyxOYyEyBAgAABAgQIECBAgAABAu0LaEiAAAECBA=
gQIECAAAECBAi0L6DhHARKSYYhKWUOaQ6fodZkHJNaD5/lBgkuLy/z+vXrG5zY76ObzSYPHz7c7=
1LbCBAgQIAAAQIECBCYi4AcBAgQIECAAAECBLYucHJysvWZ2xx4/ZLrbc4ziwABAgsQEJEAAQIE=
CBAgQIAAAQIECBBoX0BDAgQIECBAgAABAgQIECBAoH0BDQkQIECAAIE9CBztYYcVBAgQIECAAIH=
PCLhFgAABAgQIEFixwDQl45jUumKEX1XvuqTvk1J+ddFHAgQIEGhDQAsCBAgQIECAAAECBAgQIE=
CgfQENCRAgQIAAAQIECBAgsCOBUpJhSErZ0YKFja01GYak1tkH/+mnnzLnF2U8evQop6ens3ecV=
0BpCBAgQIAAAQIECBAgQIAAgfYFNCRAgACBuwg8fvw4z58/v8uInZ797rvv8urVq53uMJwAAQIE=
CBAgQGAJAjISIECAAAECBAgQIECAAAEC7QtoSIAAAQIECBAgQIAAAQIECLQvoCGB7QocbXecaQQ=
IECBAgAABAgQIECCwFQFDCBBoW2CaknFMxjGZpra7fk27rkv6Pun7pOu+5oRnCBAgQIAAAQIECL=
QhoAUBAgQIECBAgAABAgQIECDQvoCGBAgQIECAwPYESkmGISllezOXPKnWZBiSWmfb4urqarbZr=
oNtNpvr3/wiQIAAAQJ3FzCBAAECBAgQIECAAAECBAgQaF/gBg2vf/58//79G5zY76Pn5+f58OHD=
fpfaRoAAAQIECBAgQIAAAQIEliAgIwECBAgQIECAAAECBAgQINC+gIYECBAgQIAAAQIECBAg8Ek=
BL7j+JI0bSxOQlwABAgQIECBAgAABAgQILEJgHJNxTKZpEXF3GrLrkr5P+j7puq9a5SECBAgQIE=
CAAAECBAgQIECgfQENCRAgQIAAAQIECBAgQIAAgfYFNCRwJ4FSklKSUu40ppnDtSa1zq7Oq1ev8=
uLFi9nl+kug58+f5/Hjx3/56ncCBAgQIECAAAECBHYgYCQBAgQIECBAgACBtQocHR3l+iXXc+3/=
9u3bXFxczDWeXAQILExAXAIECBAgQIAAAQIECBAgQKB9AQ0JECBAgAABAgQIECBAgACB9gU0JEC=
AAAECBAhcCxxd/8svAgQIECBAoFkBxQgQIECAzh59PwAAEABJREFUAAECBOYiUGsyDMk0zSXR4X=
J0XdL3Sd8nXXe4HDYTIECgHQFNCBAgQIAAAQIECBAgQIAAgfYFNCRAgAABAgQIECBAgACBXwuUk=
pSSlPLrq+v9XGsyDEmtszD48OFDzs/PZ5HlYyHu378/1xeLfCyuawQIECBAgAABAgQIECBAgEBb=
AtoQIECAwEoEjo+Pc/1rrnUvLy/z5s2bucaTiwABAgQIECCwdAH5CRAgQIAAAQIECBAgQIAAgfY=
FNCRAgAABAgQIECBAgAABAgTaF9CQwOoEjlbXWGECBAgQIECAAAECBAgEAQECBPYoME3JOCa17n=
HpjFeVkvR90nUzDikaAQIECBAgQIBAGwJaECBAgAABAgQIECBAgAABAu0LaEiAAAECBAisXqCUZ=
BiSUlZP8U8AtSbDkNT6T18P9a+Li4u8ffv2UOu/uHez2eToyP+s7otQHiBAgMBsBAQhQIAAAQIE=
CBAgQIAAAQIE2hdos+Hp6emsi11eXs46n3AECBAgQIAAAQIECBAg0JqAPgQIECBAgAABAgQIECB=
AgED7AhoSIECAAAECBAgQIECAwJIF/E0cS/7T22d2uwgQIECAAAECBAgQIECAAIGbCUxTMo7JOC=
bTdLOzh3p6l3u7Lun7pJRdbjGbAAECBAgQIECAAAECBAgQ+JKA+wQIECBAgAABAgQIECBAgED7A=
hoSWKNAKckwJKWssf0fO9eajGNS6x/v7fjKmzdvMucXYjx58iTHx8c7VjCeAAECBAgQIECAwB4E=
rCBAgAABAgQIECBAYPYCDx8+zGazmW3O169f5+rqarb5BCNAIAkEAgQIECBAgAABAgQIECBAoH0=
BDQkQIECAAAECBAgQIECAAIH2BTQkQIAAAQIECCxE4GghOcUkQIAAAQKzFBCKAAECBAgQIECAwE=
cFak3GMZmmj95e1cWuS/o+6fuk61ZVXVkCBNoR0IQAAQIECBAgQIAAAQIECBBoX0BDAgQIECBAg=
AABAgQIEGhEoJRkGJJSGil0hxrTlNSa1HqHITc/OueXW1+3mfOLRK7z+UWAAAECBAgQIECAAAEC=
BAjcTcBpAgQIECAwN4HT09M8evRobrF+znN+fp6ffvrp5+8+ECBAgAABAgSWICAjAQIECBAgQIA=
AAQIECBAg0L6AhgQIECBAgAABAgQIECBAgED7AhoSIDA/gaP5RZKIAAECBAgQIECAAIGFC4hPgA=
CB9QpMUzKOSa3rNfh1875P+j7pul9f9ZkAAQIECBAgQKANAS0IECBAgAABAgQIECBAgACB9gU0J=
ECAAAECBAgsV6CUpJTl5t9m8lqTYUhq3ebUj866urrK69evP3pvDhevX279zTffzCGKDAQIEJiT=
gCwECBAgQIAAAQIECBAgQIBA+wIaHljg+ufTB47wyfUfPnzI5eXlJ++7QYAAAQIECBAgQIAAAQK=
LERCUAAECBAgQIECAAAECBAgQaF9AQwIECBAgQIAAAQIECBAgsFMBL7jeKe/XDvccAQIECBAgQI=
AAAQIECBAgsHiBcUzGMZmmT1RZ0eVSkmFIum5FpVUlQIAAAQIECBAgQIAAAQLXAn4RIECAAAECB=
AgQIECAAAEC7QtoSIDAYgRKSYYhKWUxkXcatNak1p2tePv2bc7Pz3c2/66DHz16lNPT07uOcZ4A=
AQIECBAgQGA1AooSIECAAAECBAgQIEBgewKPHz/OycnJ9gZuedLLly/z6tWrLU81jsASBGQkQIA=
AAQIECBAgQIAAAQIE2hfQkAABAgQIECBAgAABAgQIEGhfQEMCBAgQIECAAIFtCRxta5A5BAgQIE=
Bg6wIGEiBAgAABAgQIEFiCQK3JMCTTtIS0u83YdUnfJ6Xsdo/pBAi0JaANAQIECBAgQIAAAQIEC=
BAg0L6AhgQIECBAgAABAgQIECBA4JACpSTDkJRyyBTz2F1rMgxJrVvPc3V1lQ8fPmx97rYGbjab=
bY0yhwABAgQIECBAgAABAgQIrFdAcwIECBAgQODWAmdnZ7l///6tz+/64Pn5+ax/zr/r/uYTIEC=
AAAECvxLwkQABAgQIECBAgAABAgQIEGhfQEMCBAgQIECAAAECBAgQIECgfQENCRAgcAuBo1uccY=
QAAQIECBAgQIAAgQMKWE2AAAECMxGYpmQck1pnEuiAMbou6fuk75OuO2AQqwkQIECAAAEC7QhoQ=
oAAAQIECBAgQIAAAQIECLQvoCEBAgQIECBAgMCeBUpJSklK2fPiGa6rNRmGpNathHv16lWurq62=
MmsXQ54/f57Hjx/vYrSZBAgQ+KKABwgQIECAAAECBAgQIECAAIH2BTQk8DUCR0dH2Ww2X/PoQZ5=
5+/ZtLi4uDrLbUgIECBAgQIAAAQIECCxBQEYCBAgQIECAAAECBAgQIECgfQENCRAgQIAAAQIECB=
AgQIDA2gXW8ILrtf8Z60+AAAECBAgQIECAAAECBNYgsN+OtSbjmEzTfvfOcVspSd8nXTfHdDIRI=
ECAAAECBAgQIECAQFsC2hAgQIAAAQIECBAgQIAAAQLtC2hIgACB3QqUkpSSlLLbPUuZXmtS653S=
fvjwYdYvvLh///6sXxhyJ3yHCRAgQIAAAQLLFZCcAAECBAgQIECAAAECqxQ4Pj7Os2fPZtv98vI=
yb968mW0+wRYnIDABAgQIECBAgAABAgQIECDQvoCGBAgQIECAAAECBAgQIECAQPsCGhIgQIAAAQ=
IECKxI4GhFXVUlQIAAgd8I+EKAAAECBAgQIECAwI0FpikZhqTWGx9t7kDXJcOQlNJcNYUItCWgD=
QECBAgQIECAAAECBAgQINC+gIYECBAgQIAAAQIECBAgQIDAjQVKSYYhKeXGRw9zYIdba02GIan1=
VksuLi7y008/3ersPg5tNpscHfmf0O3D2g4CBAgQIECAAAECBAgQuKuA8wQIECBAgMAaBE5PT2d=
d8/Lyctb5hCNAgAABAssX0IAAAQIECBAgQIAAAQIECBBoX0BDAgQIECBAgAABAgQIECBAoH0BDQ=
kQINCmgL+do80/V60IECBAgAABAgRuK+AcAQIECBD4mMA0JeOYjOPH7q7rWtclfZ/0/bp6a0uAA=
AECBAi0JaANAQIECBAgQIAAAQIECBAg0L6AhgQIECBAgAABAgS+RqCUZBiSUr7m6bafqTUZx6TW=
r+755s2bzPlFF0+ePMnx8fFX9/EgAQILFBCZAAECBAgQIECAAAECBAgQaF9AQwKNCXzzzTc5Ozu=
bbavXr1/n6upqtvkEI0CAAAECBAgQIECgUQG1CBAgQIAAAQIECBAgQIAAgfYFNCRAgAABAgQIEC=
BAgAABAgRmL3DnF1zPvqGABAgQIECAAAECBAgQIECAwJ0FVj2g1mQck2laNUO6Lun7pO+Trlu3h=
fYECBAgQIAAAQIECBBoVEAtAgQIECBAgAABAgQIECBAoH0BDQkQIEDgEwKlJKUkXfeJB1ZyeZqS=
WpNav6rw5eXlVz13qIc2m82hVttLgAABAgQIEDiogOUECBAgQIAAAQIECBAgMG+B6xdcP378eLY=
hz8/P8/bt29nmE+yfBfybAAECBAgQIECAAAECBAgQaF9AQwIECBAgQIAAAQIECBAgQKB9AQ0JEC=
BAgAABAgQIzEngaE5hZCFAgEBDAqoQIECAAAECBAgQILB0gWlKxjGpdelN7p6/lKTvk667+ywTC=
LQloA0BAgQIECBAgAABAgQIECDQvoCGBAgQIECAAAECBAgQIECAQPsC/9ywlKTvk1L++fua/11r=
MgxJrZ9UuLq6yuvXrz95/9A3rl8O8s033xw6hv0ECBAgQIAAAQIECBAgMB8BSQgQIECAAAECsxI=
4OTmZVZ5fh/nw4UPOz89/fclnAgQIECCwFAE5CRAgQIAAAQIECBAgQIAAgfYFNCRAgAABAgQIEC=
BAgAABAgTaF9CQAAECBA4kcHSgvdYSIECAAAECBAisUkBpAgQIECCwEIFxTMYxmaaFBN5RzK5L+=
j4pZUcLjCVAgAABAgTaFNCKAAECBAgQIECAAAECBAgQaF9AQwIECBAgQIAAAQINC5SSDENSSsMl=
v7JarUmtf3j47du3s36xxfWLra9fcP2H4C4QIHBDAY8TIECAAAECBAgQIECAAAEC7QtoSIDAoQS=
ePHmS4+PjQ63/4t5Xr17lu+++++JzHiBAgAABAgQIECBAYAkCMhIgQIAAAQIECBAgQIAAAQLtC2=
hIgAABAgQIECBAgAABAgQItC+w+4ZHu19hAwECBAgQIECAAAECBAgQIPBZATfnI1BrMgzJNM0n0=
yGSdF3S90nfJ113iAR2EiBAgAABAgQIECBAoD0BjQgQIECAAAECBAgQIECAAIH2BTQkQIAAgbYE=
SkmGISmlrV43bVNrMgxJrT+fvLq6yocPH37+PrcPm81mbpHkIUCAAAECBFoS0IUAAQIECBAgQIA=
AAQIECGxJ4Prn2UdH8/1r4K7//wFbqrq8MRITIECAAAECBAgQIECAAAEC7QtoSIAAAQIECBAgQI=
AAAQIECLQvoCEBAgQIECBAgAABAjcSmO9/2XyjGh4mQGBtAvoSIECAAAECBAgQIEBgqwLTlIxjU=
utWxy5yWN8nfZ903SLjC92WgDYECBAgQIAAAQIECBAgQIBA+wIaEiBAgAABAgQIECBAgAABAu0L=
LL5hKUkpi69x5wK1JsOQH/7X/zUvX76887hdDTg+Ps6TJ092Nd5cAgQIECBAgAABAgQIEPiEgMs=
ECBAgQIAAAQI3F7h//342m83ND+7pxJs3b3JxcbGnbdYQIECAwBIEZCRAgAABAgQIECBAgAABAg=
TaF9CQAAECBAgQIECAAAECBAgQaF9AQwIECBAg8CmBo0/dcJ0AAQIECBAgQGBxAgITIECAAAECt=
xGoNRnHZJpuc7qdM6Ukw5B0XTudNCFAgAABAm0KaEWAAAECBAgQIECAAAECBAi0L6AhAQIECBAg=
QIAAAQJzEyglGYaklLkl23ueR3/zN/mrf/zHnJyc7H33lxYeHR3N+kUgX8rv/uoEFCZAgAABAgQ=
IECBAgAABAgTaF9CQAAECXxR4/vx5nj59+sXnDvXAxcVFfvjhh0Ott5cAAQIECBAgQIDAEgRkJE=
CAAAECBAgQIECAAAECBNoX0JAAAQIECBAgQIAAAQIECBBoX0DDPwkc/emXfwgQIECAAAECBAgQI=
ECAQMMCqhH4hMA0JcOQ1PqJB1ZyueuSvk9KWUlhNQkQIECAAAECBAgQaFNAKwIECBAgQIAAAQIE=
CBAgQKB9AQ0JECBAgMAMBEpJhiEpZQZhDhfh6P/8P/Pf/E//U/71f/pP+eabbw4X5HebN5tN7t+=
//7urvhIgQIAAAQLLEpCWAAECBAgQIECAAAECBAisT+D09HTWpS8vL7eczzgCBAgQIECAAAECBA=
gQIECgfQENCRAgQIAAAQIECBAgQIAAgfYFNCRAgJlz6BAAABAASURBVAABAgQIECBAoDUBL7hu7=
U9UHwLbEDCDAAECBAgQIECAAAECLQtMUzKOyTi23PLL3bou6fuk75Ou+/LznmhPQCMCBAgQIECA=
AAECBAgQIECgfQENCRAgQIAAAQIECBAgQIAAgfYFNDyMQClJKUkph9k/k62P/uZv8m/+t/8t//L=
v//7giR4/fpznz58fPIcABAgQIECAAAECBAgQ2ImAoQQIECBAgAABAk0LPHr0KGdnZ7Pt+N133+=
XFixezzScYAQIEmhFQhAABAgQIECBAgAABAgQIEGhfQEMCBAgQIECAAAECBAgQIECgfQENCRAgQ=
IDAggWOFpxddAIECBAgQIDAXgUsI0CAAAECBBoQqDUZx2SaGihzhwqlJH2fdN0dhjhKgAABAgTa=
FNCKAAECBAgQIECAAAECBAgQaF9AQwIECBAgQIAAAQIECGxFoJSklKSUrYxb7JBpyrO/+7v81T/=
+40FfML3ZbBZLKPhuBEwlQIAAAQIECBAgQIAAAQIE2hfQkAABAi0JnJ2d5eHDh7OtdH5+nnfv3s=
02n2AECBAgQIAAAQLtCmhGgAABAgQIECBAgAABAgQItC+gIQECBAgQIECAAAECBAgQINC+gIbLE=
DhaRkwpCRAgQIAAAQIECBAgQGCmAmIRWIbANCXjmNS6jLy7Stl1yTAkpexqg7kECBAgQIAAAQIE=
CLQpoBUBAgQIECBAgAABAgQIECDQvoCGBAgQIECAwG0FSkmGISnlthOaOPfg3/27/Iu//uv8q3/=
4h9y/f3+vnU5PT/Po0aO97rSMAAECBAgsVEBsAgQIECBAgAABAgQIECBAYMYCm81mG+l2MuP9+/=
e5uLjYyWxDCRAgQIAAAQIECBAgQIAAgRsLOECAAAECBAgQIECAAAECBAi0L6AhAQIECBAgQIAAA=
QIE9i7gBdd7J7eQAAECBAgQIECAAAECBAgQ2KvAOCbjmEzTXtfOalnXJX2f9P2sYrUdRjsCBAgQ=
IECAAAECBAgQIECgfQENCRAgQIAAAQIECBAgQIAAgfYFNCRwA4FSkmFISrnBofYeffy3f5u/+sd=
/zOnp6V7KPXz4MHN+4cdeECwhQIAAAQIECBAgQOCOAo4TIECAAAECBAgQmIfA06dPc3x8PI8wH0=
nx4sWLvH79+iN3XCJAgMASBGQkQIAAAQIECBAgQIAAAQIE2hfQkAABAgQIECBAgAABAgQIEGhfQ=
EMCBAgQIEBglwJHuxxuNgECBAgQIEDgqwU8SIAAAQIECBDYtkCtyTAk07TtycuZ13VJ3yd9n3Td=
cnJLSoAAAQLtCmhGgAABAgQIECBAgAABAgQItC+gIQECBAgQIECAAAECBNYuUEpSStJ1q5W493/=
8H9n8j/9j/vV/+k959OjRTh283HqnvJ8e7g4BAgQIECBAgAABAgQIECDQvoCGBAgQIHAQgbOzsx=
wdzfevhjs/Pz+Ii6UECBAgQIAAAQI7EjCWAAECBAgQIECAAAECBAgQaF9AQwIECBAgQIAAAQIEC=
BAgQKB9AQ0JbElgvv8V85YKGkOAAAECBAgQIECAAIElC8hOgMAtBKYpGcek1lscbuhIKUnfJ13X=
UClVCBAgQIAAAQIECLQpoBUBAgQIECBAgAABAgQIECDQvoCGBAgQIECAwMoESkn6PillZcV/W/f=
R3/xN/vX//D/nX/793//2xpa+PXv2LE+fPt3SNGMIECBAgMDdBUwgQIAAAQIECBAgQIAAAQIE2h=
fYdcMHDx5ks9nses2t5//444+5uLi49XkHCRAgQIAAAQIECBAgQIDAEgRkJECAAAECBAgQIECAA=
AECBNoX0JAAAQIECBAgQIAAAQIE/ijgBdd/NHFl2QLSEyBAgAABAgQIECBAgMCaBWpNxjGZpvUq=
dF3S90kpLRvoRoAAAQIECBAgQIAAAQIECLQvoCEBAgQIECBAgAABAgQIECDQvoCGBNoXKCUZhqS=
U9rt+puGzv/u7/NU//mOeP3/+maduduvevXuzfsHHzdp4mgABAgQIECBAgEDTAsoRIECAAAECBA=
gQIHBDgeufpz99+vSGp/b3+PULrq9fdL2/jTYRILAAAREJECBAgAABAgQIECBAgACB9gU0JECAA=
AECBAgQIECAAAECBNoX0JAAAQIECBBYucDRyvurT4AAAQIEViKgJgECBAgQIECgcYFpSoYhqbXx=
op+p13VJ3yd9n3TdZx50iwABAgTaFdCMAAECBAgQIECAAAECBAgQaF9AQwIECBAgQIAAAQIECBB=
YpEApyTAkpSwy/jZCP/h3/y7/4q//Ov/qH/4h9+/fv/PIzWaTBw8e3HnOPAdIRYAAAQIECBAgQI=
AAAQIECLQvoCEBAgQIEPi8wOnp6ecfOPDdy8vLAyewngABAgQIECCwBAEZCRAgQIAAAQIECBAgQ=
IAAgfYFNCRAgAABAgQIECBAgAABAgTaF9CQwHoEjtZTVVMCBAgQIECAAAECBAj8TsBXAgSWLzBN=
yTgm47j8Lndp0PdJ3yddd5cpzhIgQIAAAQIECBBoU0ArAgQIECBAgAABAgQIECBAoH0BDQkQIEC=
AAAECSxEoJSllKWl3kvPx3/5t/up//9/zL/6//+/W84+Pj3NycnLr8w4SIECAwEIFxCZAgAABAg=
QIECBAgAABAgTaF9DwZ4FHjx7l7Ozs5+9z+/Dq1au8ePFibrHkIUCAAAECBAgQIECAAIElCMhIg=
AABAgQIECBAgAABAgQItC+gIQECBAgQIECAAAECBAgsUsALrhf5x3a40DYTIECAAAECBAgQIECA=
AIHZCNSajGMyTbOJtPcgpSTDkHTdVlcbRoAAAQIECBAgQIAAAQIECLQvoCEBAgQIECBAgAABAgQ=
IECDQvoCGBAjMVKCUZBiSUmYacPex7v3X/5rn/+//m3/zn/9znjx5cuOFz58/v/EZBwgQIECAAA=
ECBAi0KqAXAQIECBAgQIAAAQLtCly/4Prbb7+dbcHz8/O8e/dutvkEI9CSgC4ECBAgQIAAAQIEC=
BAgQIBA+wIaEiBAgAABAgQIECBAgAABAu0LaEiAAAECBAgQmLvA0dwDykeAAAECBBYgICIBAgQI=
ECBAgMA+BaYpGcek1n1undeurkv6PillXrmkIUCAQNsC2hEgQIAAAQIECBAgQIAAAQLtC2hIgAA=
BAgQIECBAgAABAgT2J1BKMgxJKfvbObNN3/z7f5///t/+2/zLv//7r052enqaR48effXzH3nQJQ=
IECBAgQIAAAQIECBAgQKB9AQ0JECBAgEAzAicnJ7Pt8v79+5yfn882n2AECBAgQIBA8wIKEiBAg=
AABAgQIECBAgAABAu0LaEiAAAECBAgQIECAAAECBAi0L6AhAQIzEjiaURZRCBAgQIAAAQIECBBo=
SkAZAgQI7EBgHJNxTKZpB8MXMLLrkr5P+j7pugUEFpEAAQIECBAgQKB9AQ0JECBAgAABAgQIECB=
AgACB9gU0JECAAAECBAgQ2KlAKUnfJ6XsdM2chz/7u7/L//Bf/kueP3/+2ZgPHz7MZrP57DNuEi=
BAgMBtBZwjQIAAAQIECBAgQIAAAQIE2hfQcIkCT58+zbNnz2Yb/eXLl3n9+vVs8wlGgAABAgQIE=
CBAgACB9QloTIAAAQIECBAgQIAAAQIECLQvoCEBAgQIECBAgAABAgQIENiNgBdc78b1dlOdIkCA=
AAECBAgQIECAAAECBD4uUGsyDMk0ffz+kq7eNmspSd8nXXfbCc4RIECAAAECBAgQIECAAAEC+xK=
whwABAgQIECBAgAABAgQIEGhfQEMCBAhsU6DrklKSUrY5dVGz7v9f/1f+xV//df7VP/xDHjx48N=
Hsm83mo9ddJECAAAECBAgQILAzAYMJECBAgAABAgQIECAwA4Hrn4/fu3dvBkk+HuHq6urjN1wls=
BQBOQkQIECAAAECBAgQIECAAIH2BTQkQIAAAQIECBAgQIAAAQIE2hfQkAABAgQIECBA4M4CR3ee=
YAABAgQIENixgPEECBAgQIAAAQIrFpimZByTWteL0HXJMCSlrNdAcwIEViGgJAECBAgQIECAAAE=
CBAgQINC+gIYECBAgQIAAAQIECBAgQIDAFwRKSYYhKeULD8739l2TPf7bv81f/S//S/7b//Affj=
Pq5OQkT58+/c01XwgQIECAAAECBAgQIECAAIHDCNhKgAABAgQI7FfgwYMH2Ww2+116g23ff/99L=
i4ubnDCowQIECBAgMASBGQkQIAAAQIECBAgQIAAAQIE2hfQkAABAgQIECBAgAABAgQIEGhfQEMC=
BAjcRODoJg97lgABAgQIECBAgACB2QgIQoAAgfYFak3GMZmm9rt+rGHXJX2f9P3H7rpGgAABAgQ=
IECCwDgEtCRAgQIAAAQIECBAgQIAAgfYFNCRAgAABAgQIECDwR4FSkmFISvnjvZVcOf5//p/8m/=
/8n/PkyZPcu3cv1y+4Xkl1NQkQaFNAKwIECBAgQIAAAQIECBAgQKB9AQ0J7FTg+ufk1z8z3+mSO=
wy/uLjIjz/+eIcJjhIgQIAAAQIECBAgQGARAkISIECAAAECBAgQIECAAAEC7QtoSIAAAQIECBAg=
QIAAAQIEViuwohdcr/bPWHECBAgQIECAAAECBAgQILAsgWlKhiGp9Ra5GzlSStL3Sdc1UkgNAgQ=
IECBAgAABAgQIECCwTQGzCBAgQIAAAQIECBAgQIAAgfYFNCRAgACBfxIoJSnlnz6u8V/f/Pt/n/=
/+3/7b/Hf/8T/mwYMHayTQmQABAgQIECDQuIB6BAgQIECAAAECBAgQIHATgdPT05s8vvdnLy8v9=
77TwiUIyEiAAAECBAgQIECAAAECBAi0L6AhAQIECBAgQIAAAQIECBAg0L6AhgQIECBAgAABAmsQ=
OFpDSR0JECBA4DMCbhEgQIAAAQIECBCYi8A0JeOYjONcEu0/R9clfZ+Usv/dNhIg0LaAdgQIECB=
AgAABAgQIECBAgED7AhoSIECAAAECBAgQIECAAAECbQqUkgxDUkrSZsMvtnryf//fyTgmtX7xWQ=
8QIECAAAECBAgQIECAAIHFCyhAgAABAgQIEPiEwLfffpvT09PM9f9evXqVly9fzjWeXAQIECBAY=
F4C0hAgQIAAAQIECBAgQIAAAQLtC2hIgAABAgQIECBAgAABAgQItC+gIQECBBoTOGqsjzoECBAg=
QIAAAQIEtiJgCAECBAjsWaDWZByTadrz4pms67qk75O+T7puJqHEIECAAAECBAi0L6AhAQIECBA=
gQIAAAQIECBAg0L6AhgQIECBAgAABAgSaESgl6fuk65qpdKMi05TUmtR6o2MeJkBgHQJaEiBAgA=
ABAgQIECBAgAABAu0LaEiAwD8LnJ2d5cGDB//8ZYb/Pj8/z/v372eYTCQCBAgQIECAAAECBJYgI=
CMBAgQIECBAgAABAgQIECDQvoCGBAgQIECAAAECBAhRBu6cAAAQAElEQVQQIECAwHwFtvWC6/k2=
lIwAAQIECBAgQIAAAQIECBDYlsD250xTMo5JrdufvZSJpSR9n3TdUhLLSYAAAQIECBAgQIAAAQJ=
tC2hHgAABAgQIECBAgAABAgQItC+gIQECBAgsVaDrkr5PSllqg7vnrjUZhqTWu88ygQABAgQIEC=
DQtoB2BAgQIECAAAECBAgQINCgwL1797LZbGbb7N27d7m8vJxtvgaDqUSAAAECBAgQIECAAAECB=
Ai0L6AhAQIECBAgQIAAAQIECBAg0L6AhgQIECBAgAABAgRmIXA0ixRCECBAoFkBxQgQIECAAAEC=
BAgQ+KRArck4JtP0yUeavtF1Sd8npTRdUzkC6xDQkgABAgQIECBAgAABAgQIEGhfQEMCBAgQIEC=
AAAECBAgQIECgfYEFNSwlGYaklAWF3nLUWpNatzzUOAIECBAgQIAAAQIECBBoX0BDAgQIECBAgM=
DyBZ49e5bj4+PZFrm8vMz3338/23yCESBAgMAaBHQkQIAAAQIECBAgQIAAAQIE2hfQkAABAgQIE=
CBAgAABAgQIEGhfQEMCBAgQ2LfA0b4X2keAAAECBAgQIEAgCAgQIEBg3QLTlIxjUut6Hfo+6fuk=
69ZroDkBAgQIECDQvoCGBAgQIECAAAECBAgQIECAQPsCGhIgQIAAAQIECBAgcFiBUpJSDpvhkNt=
rTYYhqfWQKewm0L6AhgQIECBAgAABAgQIECBAgED7AhoSILA4gdPT01lnPj8/n3U+4QgQIECAAA=
ECBAisUkBpAgQIECBAgAABAgQIECBAoH0BDQkQIECAAAECBAgQIECAAIH2BXbY8GiHs40mQIAAA=
QIECBAgQIAAAQIEbiCwikdrTcYxmaZV1P1Dya5LhiHpuj/ccoEAAQIECBAgQIAAAQIE1iGgJQEC=
BAgQIECAAAECBAgQINC+gIYECBAgQGCvAqUkw5CUste1s1pWa1LrrCIJQ4AAAQIECLQvoCEBAgQ=
IECBAgAABAgQIEDikwMOHD7PZbA4Z4bO7f/jhh1xeXn72mSXclJEAAQIECBAgQIAAAQIECBBoX0=
BDAgQIECBAgAABAgQIECBAoH0BDQkQIECAAAECBAgQ+DoBL7j+OidPESAwTwGpCBAgQIAAAQIEC=
BBYisA0JeOY1LqUxNvN2XVJ3yd9v925phFYh4CWBAgQIECAAAECBAgQIECAQPsCGhIgQIAAAQIE=
CBAgQIAAAQLtC2i4a4FSkmFIStn1pnnOrzUZhqTWeeaTigABAgQIECBAgAABAusQ0JIAAQIECBA=
gQGCPAqenp3ny5MkeN95s1fn5eX766aebHfI0AQIECCxBQEYCBAgQIECAAAECBAgQIECgfQENCR=
AgQIAAAQIECBAgQIAAgfYFNCRAgAABAn8QOPrDFRcIECBAgAABAgQWLiA+AQIECBCYmUCtyTgm0=
zSzYHuKU0rS90nX7WmhNQQIECBAgMA6BLQkQIAAAQIECBAgQIAAAQIE2hfQkAABAgQIECBAgAAB=
ArcQKCUp5RYHGzlSa1JrI2XUWIeAlgQIECBAgAABAgQIECBAgED7AhoSIEBgdwInJye7G76FyZe=
Xl1uYYgQBAgQIECBAgACBJQjISIAAAQIECBAgQIAAAQIECLQvoCEBAgQIECBAgAABAgQIECDQvs=
C6Gx6tu772BAgQIECAAAECBAgQILAaAUX3LzBNyTgmte5/9xw2dl3S90kpc0gjAwECBAgQIECAA=
AECBNYhoCUBAgQIECBAgAABAgQIECDQvoCGBAgQIECAwJcFSkmGISnly8+2+EStyTAktbbYTicC=
BAgQILAOAS0JECBAgAABAgQIECBAgACBrxJ4/PhxTk9Pv+rZQzz08uXLvHr16uOrXSVAgAABAgQ=
IECBAgAABAgTaF9CQAAECBAgQIECAAAECBAgQaF9AQwIECBAgQIAAAQIEmhHwgutm/igVIbB9AR=
MJECBAgAABAgQIECBwa4FxTMYxmaZbj1jswa5L+j7p+6TrFltD8PUIaEqAAAECBAgQIECAAAECB=
Ai0L6AhAQIECBAgQIAAAQIECBAg0L6AhgQ+KlBK0vdJ1330dvMXa01qbb6mggQIECBAgAABAgQI=
rEdAUwIECBAgQIAAAQIfEzg9Pc2DBw8+dmsW187Pz/Phw4dZZBGCAAECSxCQkQABAgQIECBAgAA=
BAgQIEGhfQEMCBAgQIECAAAECBAgQIECgfQENCRAgQIDAEgWOlhhaZgIECBAgQIDAAQWsJkCAAA=
ECBD4nME3JMCTT9Lmn2r1XStL3Sde121EzAgQIECCwDgEtCRAgQIAAAQIECBAgQIAAgfYFNCRAg=
AABAgQIECBAgMA6BLou6fuklHX0/X3LWpNhSGr9/R3f1yGgJQECBAgQIECAAAECBAgQINC+gIYE=
CBBYvcDR0VHOzs5m6/D27dtcXl7ONp9gBAgQIECAAAECixAQkgABAgQIECBAgAABAgQIEGhfQEM=
CBAgQIECAAAECBAgQIECgfQENZy5wNPN84hEgQIAAAQIECBAgQIDAIgSEJPAngXFMxvFPH1b4T9=
clfZ+UssLyKhMgQIAAAQIECBAgsB4BTQkQIECAAAECBAgQIECAAIH2BTQkQIAAAQIEmhUoJRmGp=
JRmK362WK1JrZ99xE0CBAgQILAeAU0JECBAgAABAgQIECBAgACB1gSOj4/z9OnTX9Wa18eLi4u8=
efNmXqGkIUCAAAECBAgQIECAAAECixdQgAABAgQIECBAgAABAgQIEGhfQEMCBAgQIECAAAECBAj=
sT8ALrvdnbROB3wr4RoAAAQIECBAgQIAAgVYEpikZhmSaWml0sx59n/R90nU3O+fpdQhoSYAAAQ=
IECBAgQIAAAQIECLQvoCEBAgQIECBAgAABAgQIECDQvoCGBFoSKCUppaVGX9+l1mQYklq//ownC=
RAgQIAAAQIECBBYj4CmBAgQIECAAAECBBYusNlsZt3g8vJy1vmEI0BgJQJqEiBAgAABAgQIECBA=
gAABAu0LaEiAAAECBAgQIECAAAECBAi0L6AhAQIECBAgsBOBo51MNZQAAQIECBAgcEsBxwgQIEC=
AAIEFCUxTMo7JOC4o9Bajdl0yDEnXbXGoUQQIECBAYB0CWhIgQIAAAQIECBAgQIAAAQLtC2hIgA=
ABAgQIECBAgAABAjMWKCUZhqSUGYfcYbRak3FMpmmHS9YxWksCBAgQIECAAAECBAgQIECgfQENC=
RAgQGA5Ag8fPsxms5lt4NevX+fy8nK2+QQjQIAAAQIECKxZQHcCBAgQIECAAAECBAgQIECgfQEN=
CRAgQIAAAQIECBAgQIAAgfYFNCRwV4Gjuw5wngABAgQIECBAgAABAgR2LmABgfkJ1JqMYzJN88u=
260Rdl/R90ve73mQ+AQIECBAgQIAAAQLrEtCWAAECBAgQIECAAAECBAgQaF9AQwIECBAgQIDAvA=
RKSYYhKWVeufaRZpqScUxq3cc2OwgQIEBgXQLaEiBAgAABAgQIECBAgAABAu0LzLbh6elpnjx5M=
tt8FxcX+emnn2abTzACBAgQIECAAAECBAgQIPArAR8JECBAgAABAgQIECBAgACB9gU0JECAAAEC=
BAgQIECAAIFfCXjB9a8wfGxJQBcCBAgQIECAAAECBAgQ2InANCXjmNS6k/GzH1pK0vdJ180+6jo=
CakmAAAECBAgQIECAAAECBAi0L6AhAQIECBAgQIAAAQIECBAg0L6AhgQIHFyglKSUg8c4SIBak3=
FMpukg6y0lQIAAAQIECBAgsB4BTQkQIECAAAECBAgQ2JfAycnJvlbdeM+HDx9yeXl543MOECCwF=
AE5CRAgQIAAAQIECBAgQIAAgfYFNCRAgAABAgQIECBAgAABAgTaF9CQAAECBAgQWKvA0VqL602A=
AAECBFYpoDQBAgQIECBA4C4CtSbjmEzTXaYs82zXJX2flLLM/FITIECAwLoEtCVAgAABAgQIECB=
AgAABAgTaF9CQAAECBAgQIECAAAECBAhsW6CUZBiSUrY9ef7zpikZx6TWeWWVhgABAgQIECBAgA=
ABAgQIEGhfQEMCBAgQILADgcePH+fk5GQHk7cz8uXLl3n16tV2hplCgAABAgQIEFiCgIwECBAgQ=
IAAAQIECBAgQIBA+wIaEiBAgAABAgQIECBAgAABAu0LaEhgBQJHK+ioIgECBAgQIECAAAECBD4r=
4CYBAl8QmKZkHJNav/Bgg7e7Lun7pO+TrmuwoEoECBAgQIAAAQIE1iOgKQECBAgQIECAAAECBAg=
QINC+gIYECBAgQIAAAQJbECglKSXpui0MW9iIWpNhSGpdWHBxCRAgsC4BbQkQIECAAAECBAgQIE=
CAAIH2BTS8u8DZ2Vnu379/90E7mnB1dZUPHz7saLqxBAgQIECAAAECBAgQILAEARkJECBAgAABA=
gQIECBAgACB9gU0JECAAAECBAgQIECAAIFlCXjB9bL+vOaSVg4CBAgQIECAAAECBAgQWItArck4=
JtO0lsa/9Cwl6fuk6365tq5P2hIgQIAAAQIECBAgQIAAAQLtC2hIgAABAgQIECBAgAABAgQItC+=
gIQECBG4uUErS90kpNz/bwolak1pbaKIDAQIECBAgQIDAegQ0JUCAAAECBAgQIECAwG8Ejo6Ost=
lsfnNtTl9++OGHXFxczCmSLASWICAjAQIECBAgQIAAAQIECBAg0L6AhgQIECBAgAABAgQIECBAg=
ED7AhoSIECAAAECBGYrcDTbZIIRIECAAIHFCQhMgAABAgQIEGhIYJqScUxqbajUV1bpuqTvk1K+=
8oDHCBAgQGBdAtoSIECAAAECBAgQIECAAAEC7QtoSIAAAQIECBAgQIAAAQIECPyTQCnJMCSl/NP=
Xtv71hTa1JsOQ1PqFB90mQIAAAQIECBAgQIAAAQIE5isgGQECBAgQWLfA8fFxnj17NluEy8vLvH=
nzZrb5BCNAgAABAgSWIiAnAQIECBAgQIAAAQIECBAg0L6AhgQIECBAgAABAgQIECBAgED7AhoSI=
DAHgaM5hJCBAAECBAgQIECAAIGGBVQjQGB5ArUm45hM0/Ky3zVx3yd9n3TdXSc5T4AAAQIECBAg=
QGBdAtoSIECAAAECBAgQIECAAAEC7QtoSIAAAQIECBAgsF6BUpJS1tm/1qTWdXbXmgCBdQpoTYA=
AAQIECBAgQIAAAQIECLQvoOGqBE5PT2fd9/z8fNb5hCNAgAABAgQIECBAgMBiBQQnQIAAAQIECB=
AgQIAAAQIE2hfQkAABAgQIECBAgAABAgQIbFnAC663DLqNcWYQIECAAAECBAgQIECAAIGDCExTM=
o5JrQdZf9ClXZcMQ9J1e4thEQECBAgQIECAAAECBAgQINC+gIYECBAgQIAAAQIECBAgQIBA+wIa=
EiBAYDUCpSTDkJSymso/F601GYak1p8v+UCAAAECBAgQPbZAngAAEABJREFUILAuAW0JECBAgAA=
BAgQIECCwVIFvvvkmZ2dns43/5s2bXF1dzTafYOsS0JYAAQIECBAgQIAAAQIECBBoX0BDAgQIEC=
BAgAABAgQIECBAoH0BDQkQIECAAAECBG4vcHT7o04SIECAAIG9ClhGgAABAgQIECCwS4Fak3FMp=
mmXW+Y3u+uSvk/6fn7ZJCJAgMA6BbQmQIAAAQIECBAgQIAAAQIE2hfQkAABAgQIECBAgAABAgQI=
EFiyQCnJMCSlfK5Fm/dqTWpts5tWBAgQIECAAAECBAgQIEDg5gJOECBAgAABAgsRODs7y+PHj2e=
b9vz8PG/fvp1tPsEIECBAgMDKBdQnQIAAAQIECBAgQIAAAQIE2hfQkAABAgQIECBAgAABAgQIEG=
hfQEMCBAh8lcDRVz3lIQIECBAgQIAAAQIEZiogFgECBO4oME3JOCa13nHQAo+XkvR90nULDC8yA=
QIECBAgQIDAugS0JUCAAAECBAgQIECAAAECBNoX0JAAAQIECBAgQIDAwgRKSUpZWOgtxK01GYak=
1i0MM4IAgfUJaEyAAAECBAgQIECAAAECBAi0L6AhgXkKnJyczDPYn1J9+PAhFxcXf/rkHwIECBA=
gQIAAAQIECCxFQE4CBAgQIECAAAECBAgQIECgfQENCRAgQIAAAQIECBAgQIDA+gTW94Lr9f0Za0=
yAAAECBAgQIECAAAECBD4uUGsyjsk0ffz+kq9+LnvXJX2flPK5p9wjQIAAAQIECBAgQIAAAQIE5=
i4gHwECBAgQIECAAAECBAgQINC+gIYECBAgMG+BUpJhSEqZd85dpKs1qXUXk80kQIAAAQIECKxP=
QGMCBAgQIECAAAECBAgQ2LnAkydP8vz5853vue2Cly9f5rvvvrvtceeWICAjAQIECBAgQIAAAQI=
ECBAg0L6AhgQIECBAgAABAgQIECBAgED7AhoSIECAAAECBAg0LXDUdDvlCBAgQOCrBTxIgAABAg=
QIECCwIoFpSsYxqXVFpf9UteuSvk/6Pum6P13wDwECBNYnoDEBAgQIECBAgAABAgQIECDQvoCGB=
AgQIECAAAECBAgQIECAQPsCs2tYSlJK0nWzi7bTQLUmw5DUutM1hhMgQIAAAQIECBAgQIDAOgW0=
JkCAAAECBAhsW+Ds7CxHR/P9a+eurq62Xdk8AgQIECAwewEBCRAgQIAAAQIECBAgQIAAgfYFNCR=
AgAABAgQIECBAgAABAgTaF9CQAAECrQjM9780bkVYDwIECBAgQIAAgSULyE6AAIH2BMYxGcdkmt=
rr9rlGpSR9n3Td555yjwABAgQIECBAYJ0CWhMgQIAAAQIECBAgQIAAAQLtC2hIgAABAgQIECBAg=
MCuBUpJ+j4pZdeb5je/1qTW+eWSiMD6BDQmQIAAAQIECBAgQIAAAQIE2hfQkACBOwjcv38/m83m=
DhN2e/TNmze5uLjY7RLTCRAgQIAAAQIECBBYgoCMBAgQIECAAAECBAgQIECAQPsCGhIgQIAAAQI=
ECBAgQIAAAQIzFNjyC65n2FAkAgQIECBAgAABAgQIECBAIJmmZBiSadqCxoJGdF3S90kpCwotKg=
ECBAgQIECAAAECBAgQmIOADAQIECBAgAABAgQIECBAgED7AhoSIECAAIEdCJSSDENSyg6Gz3hkr=
ckwJLXOOKRoBAgQIECAwDoFtCZAgAABAgQIECBAgAABAr8IPH/+PI8fP/7lwsw+Xb/g+ocffphZ=
qiXEkZEAAQIECBAgQIAAAQIECBBoX0BDAgQIECBAgAABAgQIECBAoH0BDQkQIECAAAECBAgcVuD=
osOttJ0CAwEoE1CRAgAABAgQIECBwSIFxTMbxkAkOs7vvk75Puu4w+20lQGB9AhoTIECAAAECBA=
gQIECAAAEC7QtoSIAAAQIECBAgQIAAAQIECLQvoOF2BEpJStnOrCVNqTWpdUmJZSVAgAABAgQIE=
CBAgMA6BbQmQIAAAQIECKxYYLPZzLr95eXlrPMJR4AAAQILEhCVAAECBAgQIECAAAECBAgQaF9A=
QwIECBAgQIAAAQIECBAgQKB9AQ0JECBAYG8CR3vbZBEBAgQIECBAgACB3wn4SoAAAQI7FpimZBi=
SadrxopmN77pkGJKum1kwcQgQIECAAAEC6xTQmgABAgQIECBAgAABAgQIEGhfQEMCBAgQIECAAA=
ECBAh8VKCUZBiSUj56u9mLtSbDkNTabEXF1imgNQECBAgQIECAAAECBAgQINC+gIYECKxD4NGjR=
zk7O5tt2e+++y4vXryYbT7BCBAgQIAAAQIECCxdQH4CBAgQIECAAAECBAgQIECgfQENCRAgQIAA=
AQIECBAgQIAAgfYFdtHwaBdDzSRAgAABAgQIECBAgAABAgRuLXD3g9OUjGMyjneftaQJXZf0fdL=
3S0otKwECBAgQIECAAAECBAisU0BrAgQIECBAgAABAgQIECBAoH0BDQkQIECAAIG/CJSS9H3SdX=
+5so7fa03GMZmmdfTVkgABAgQIrFNAawIECBAgQIAAAQIECBAgsEiB6xdcf/vtt7PNfn5+nnfv3=
s0lnxwECBAgQIAAAQIECBAgQIBA+wIaEiBAgAABAgQIECBAgAABAu0LaEiAAAECBAgQIECAwBcE=
vOD6C0BuEyCwBAEZCRAgQIAAAQIECBD4WaDWZByTafr50io+lJL0fdJ1q6irJIF1CmhNgAABAgQ=
IECBAgAABAgQItC+gIQECBAgQIECAAAECBAgQINC+gIarFei6pO+TUtZFME3JOCa1rqu3tgQIEC=
BAgAABAgQIrFxAfQIECBAgQIAAgSUInJyczDbm+/fvc3FxMdt8ghEgQIDAtYBfBAgQIECAAAECB=
AgQIECAQPsCGhIgQIAAAQIECBAgQIAAAQLtC2hIgAABAgR+ETj65aNPBAgQIECAAAECTQkoQ4AA=
AQLrEpimZByTWtfVu+uSvk9KWVdvbQkQIECAAAECfxHwOwECBAgQIECAAAECBAgQINC+gIYECBA=
gQIAAAQIECBBoSaCUZBiSUlpq9eUutSbjmEzTl5/1xDoFtCZAgAABAgQIECBAgAABAgTaF9CQAA=
ECMxN4+vRpnj9/PrNUv8R58eJFXr9+/csFnwgQIECAAAECBAgsQUBGAgQIECBAgAABAgQIECBAo=
H0BDQkQIECAAAECBAgQIECAAIH2BVba8GilvdUmQIAAAQIECBAgQIAAgZUKNFm71mQck2lqst4n=
S5WS9H3SdZ98xA0CBAgQIECAAAECBAgQWKeA1gQIECBAgAABAgQIECBAgED7AhoSIECAAAECCxc=
oJSll4SVuGH+aknFMar3hQY8TIECAAIH1CmhOgAABAgQIECBAgAABAgQI7Fbg7OwsR0eH/avoPt=
fw6urqc7fdI0CAAAECBAgQIECAAAECBBYiICYBAgQIECBAgAABAgQIECDQvoCGBAgQIECAAAECB=
AgsX2C+/1Xx/8/enabHbWTbAt1O2VYvkjkCDCWGgqFgKBhKDAUjIKnestU8q265nkolkcxkNkDk=
up9lMoGIc/Zeuj/rcy7fVgMCrQjoQYAAAQIECBAgQIDAXAWmKRnHpNa5JtxPrq5L+j4pZT/zTSV=
wmgJaEyBAgAABAgQIECBAgAABAu0LaEiAAAECBAgQIECAAAECBAi0L6AhgWUJlJIMQ1LKsnLfN2=
2tyTAktd53kvsECBAgQIAAAQIECJymgNYECBAgQIAAAQIEdibw4MGDrNfrnc3b9aD379/n6upq1=
2PNI0CAwBIEZCRAgAABAgQIECBAgAABAgTaF9CQAAECBAgQIECAAAECBAgQaF9AQwIECBAgsCiB=
1aLSCkuAAAECBAgQmI2AIAQIECBA4MgCtSbjmEzTkYMceH0pSd8nXXfgxdYRIECAAAECpymgNQE=
CBAgQIECAAAECBAgQINC+gIYECBAgQIAAAQIECBAgcHSBUpJSjh7j4AFqTWo9+NrTXKg1AQIECB=
AgQIAAAQIECBAg0L6AhgQIECCwrcCLFy/y9OnTba/v/d7V1VU+fPiw9z0WECBAgAABAgQILEFAR=
gIECBAgQIAAAQIECBAgQKB9AQ0JECBAgAABAgQIECBAgACB9gU0nKvAaq7B5CJAgAABAgQIECBA=
gACBBQqIvH+BaUrGMal1/7vmtKHrkr5PSplTKlkIECBAgAABAgQIECBwmgJaEyBAgAABAgQIECB=
AgAABAu0LaEiAAAECBAgQOLRAKckwJKUcevNx99WaDEMyTcfNYTsBAgQInKaA1gQIECBAgAABAg=
QIECBAgED7AndseH5+fseTxzl2eXl5nMW2EiBAgAABAgQIECBAgACBJQjISIAAAQIECBAgQIAAA=
QIECLQvoCEBAgQIECBAgAABAgQOIOALrg+AbAWBmwS8I0CAAAECBAgQIECAwJ0Fak3GMZmmO19p=
4mApSd8nXddEHSVOU0BrAgQIECBAgAABAgQIECBAoH0BDQkQIECAAAECBAgQIECAAIH2BTQkQOA=
AAqUkpRxg0cxWjGNS68xCiUOAAAECBAgQIEDgNAW0JkCAAAECBAgQIHCKAg8fPsycv+T6/fv3ef=
Xq1Sn+1ehMgMCeBIwlQIAAAQIECBAgQIAAAQIE2hfQkAABAgQIECBAgAABAgQIEGhfQEMCBAgQI=
EBgtwKr3Y4zjQABAgQIECCwEwFDCBAgQIAAge8FxjGp9funbX/uuqTvk1La7qkdAQIECBA4XQHN=
CRAgQIAAAQIECBAgQIAAgfYFNCRAgAABAgQIECBAgAABApsLlJIMQ1LK5neXfKPWZByX2EBmAgQ=
IECBAgAABAgQIECBAoH0BDQkQIEDgBATW63UePXo026aXl5f59OnTbPMJRoAAAQIECBBoQEAFAg=
QIECBAgAABAgQIECBAoH0BDQkQIECAAAECBAgQIECAAIH2BTQksLXAauubLhIgQIAAAQIECBAgQ=
IDAgQWsO0mBaUqGIZmm06pfStL3SdedVm9tCRAgQIAAAQIECBAgEAQECBAgQIAAAQIECBAgQIBA=
+wIaEiBAgAABAgQI3EmglKSUOx1t5tA0JcOQ1NpMJUUIECBwugKaEyBAgAABAgQIECBAgAABAu0=
LtNfw7OxstqU+f/6cq6ur2eYTjAABAgQIECBAgAABAgRaFdCLAAECBAgQIECAAAECBAgQaF9AQw=
IECBAgQIAAAQIECBD4KuALrr8q+NOugGYECBAgQIAAAQIECBBYskCtyTguucHm2bsu6fuklM3vu=
nG6ApoTIECAAAECBAgQIECAAAEC7QtoSIAAAQIECBAgQIAAAQIECLQvoCEBAgR+JFBKMgxJKT96=
2+6zWpNa2+2nGQECBAgQIECAwOkKaE6AAAECBAgQIECAwKwFnj59mufPn88246tXr/Lu3bvZ5hO=
MAIF/C/hBgAABAgQIECBAgAABAgQItC+gIQECBAgQIECAACNUuYMAABAASURBVAECBAgQINC+gI=
YECBAgQIDAyQmsTq6xwgQIECBAgEAQECBAgAABAjMXmKZkHJNaZx50x/H6Pun7pOt2PNg4AgQIE=
CBwmgJaEyBAgAABAgQIECBAgAABAu0LaEiAAAECBAgQIECAAAECBE5GoJSklJOp+6+itSbDkNT6=
r4/+RYAAAQIECBAgQIAAAQIECLQroBkBAgQIEJiTwMXFRX755Zc5RfqvLC9fvvyvzz4QIECAAAE=
CBJYiICcBAgQIECBAgAABAgQIECDQvoCGBAgQIECAAAECBAgQIECAQPsCGhJoWWDVcjndCBAgQI=
AAAQIECBAgsIGAowTmIVBrMo7JNM0jzyFSdF0yDEnXHWKbHQQIECBAgAABAgQInLaA9gQIECBAg=
AABAgQIECBAgED7AhoSIECAAAECBAi0KlBKMgxJKa02/HGvWpNaf/zOUwIECJyugOYECBAgQIAA=
AQIECBAgQIBA+wIaHkng119/zXq9PtL229e+f/8+V1dXtx90ggABAgQIECBAgAABAgSWICAjAQI=
ECBAgQIAAAQIECBAg0L6AhgQIECBAgAABAgQIECCwEAFfcL2Qv6h5xpSKAAECBAgQIECAAAECBH=
YmME3JOCa17mzkIgb1fdL3i4h6uiE1J0CAAAECBAgQIECAAAECBNoX0JAAAQIECBAgQIAAAQIEC=
BBoX0BDAgQINCRQSlJKQ4XuUKXWZBiSWu9w2BECBAgQIECAAIHTFdCcAAECBAgQIECAAAECuxE4=
OzvLo0ePdjNsD1O+fsH1n3/+uYfJRhJYgoCMBAgQIECAAAECBAgQIECAQPsCGhIgQIAAAQIECBA=
gQIAAAQLtC2hIgAABAgQIEJifwGp+kSQiQIAAAQILFxCfAAECBAgQILCpQK3JOCbTtOnN5Z7vum=
QYkq5bbgfJCRAgQOC0BbQnQIAAAQIECBAgQIAAAQIE2hfQkAABAgQIECBAgAABAgQIEJivQCnJM=
CSl3C/j0m7XmtS6tNTyEiBAgAABAgQIECBAgACB4wrYToAAAQIECGwlsF6vt7p3qEvX19eHWmUP=
AQIECBAgsAQBGQkQIECAAAECBAgQIECAAIH2BTQkQIAAAQIECBAgQIAAAQIE2hfQkACBowqsjrr=
dcgIECBAgQIAAAQIETkZAUQIEfiAwTck4JrX+4GWjj7ou6fuk7xstqBYBAgQIECBAgACB0xbQng=
ABAgQIECBAgAABAgQIEGhfQEMCBAgQIECAAAECsxIoJen7pOtmFWuvYWpNxjGZpr2uMZwAgdMW0=
J4AAQIECBAgQIAAAQIECBBoX0BDArcJPHr0KOfn55nr/7158yavX7+eazy5CBAgQIAAAQIECBAg=
MAsBIQgQIECAAAECBAgQIECAAIH2BTQkQIAAAQIECBAgQIAAAQK7EvAF17uS3P0cEwkQIECAAAE=
CBAgQIECgZYFak3FMpqnllv/drZSk75Ou++/np/1JewIECBAgQIAAAQIECBAgQKB9AQ0JECBAgA=
ABAgQIECBAgACB9gU0JECAAIFjCnRd0vdJKcdMcdjd05SMY1LrYffaRoAAAQIECBA4bQHtCRAgQ=
IAAAQIECBAgcHICFxcXefjw4Wx7X15e5vPnz7PNJ9giBYQmQIAAAQIECBAgQIAAAQIE2hfQkAAB=
AgQIECBAgAABAgQIEGhfQEMCBAgQIECAAIEtBFZb3HGFAAECBAgcUcBqAgQIECBAgEADAuOY1Np=
AkTtW6Lqk75NS7njBMQIECBAgQIAAAQIECBAgQIAAAQIECBBoX0BDAgQIECBAgAABAgQIECBAoH=
2BAzcsJen7pOsOvPiI62pNxvGIAawmQIAAAQIECBAgQIAAAQIECBAgQIAAgZYFfvnll5ydnc224=
qdPn3J9fT3bfIIRIECAAIF2BDQhQIAAAQIECBAgQIAAAQIE2hfQkAABAgQIECBAgAABAgQIEGhf=
QEMCBAjcLLC6+bW3BAgQIECAAAECBAgsQkBIAgSWITBNyTAk07SMvLtIWUrS90nX7WKaGQQIECB=
AgAABAgROW0B7AgQIECBAgAABAgQIECBAoH0BDQkQIECAAAECBAgQuJ9A1yV9n5RyvzlLuj1NyT=
AktS4ptawETltAewIECBAgQIAAAQIECBAgQKB9AQ0JNCTw7NmzPH/+fLaNrq+v8/79+9nmE4wAA=
QIECBAgQIAAgYYFVCNAgAABAgQIECBAgAABAgTaF9CQAAECBAgQIECAAAECBAickMDJfsH1Cf0d=
q0qAAAECBAgQIECAAAECcxCoNRnHOSQ5TIauS/o+KeUw+36yxWMCBAgQIECAAAECBAgQIECgfQE=
NCRAgQIAAAQIECBAgQIAAgfYFNCRAgAABAhsLlJIMQ1LKxlcXe6HWpNbFxhecAAECBAgQIECAAA=
ECBAgQIECAAAECBOYrcH5+Pt9wfyd7+fLl3//2zxIEZCRAgAABAgQIECBAgAABAgTaF9CQAAECB=
AgQIECAAAECBAgQaF9AQwIECBAgQIAAgTYFVm3W0ooAAQIEthRwjQABAgQIECBAYNcC05SMY1Lr=
rifPd14pSd8nXTffjJIRIEDgtAW0J0CAAAECBAgQIECAAAECBNoX0JAAAQIECBAgQIAAAQIECBB=
oX0DDuwiUkpRyl5NtnKk1GYak1jb6aEGAAAECBAgQIECAAAECBAgQIECAAAECsxD47bffsl6vZ5=
HlRyHevXuX6+vrH73yjAABAgQILEFARgIECBAgQIAAAQIECBAgQKB9AQ0JECBAgAABAgQIECBAg=
ACB9gU0JECAwOIFVotvoAABAgQIECBAgACBvQtYQIAAgS0Fak3GMZmmLQcs7FrXJX2flLKw4OIS=
IECAAAECBAgQ+CrgDwECBAgQIECAAAECBAgQINC+gIYECBAgQIAAAQIECJykQCnJMCSlnE79WpN=
aT6evpgT+S8AHAgQIECBAgAABAgQIECBAoH0BDQkQOIbA+fl5njx5cozVd9p5eXmZv/76605nHS=
JAgAABAgQIECBAYAkCMhIgQIAAAQIECBAgQIAAAQLtC2hIgAABAgQIECBAgAABAgQIzElgP19wP=
aeGshAgQIAAAQIECBAgQIAAgUMLTFMyjkmth9582H3fbisl6fuk67596ncCBAgQIECAAAECBAgQ=
IEBg6QLyEyBAgAABAgQIECBAgAABAu0LaEiAAAECBE5FoJSklFNpm9SaDENS6+l01pQAAQIECBD=
4uYA3BAgQIECAAAECBAgQIEBgBwJnZ2c7mLK/EV+/5Hp/0xcwWUQCBAgQIECAAAECBAgQIECgfQ=
ENCRAgQIAAAQIECBAgQIAAgfYFNCRAgAABAgQIECBwJIHVkfZaS4AAgZMUUJoAAQIECBAgQOAEB=
GpNxjGZphMo+3fFrkv6Pinl7w/+IUCAAIGvAv4QIECAAAECBAgQIECAAAEC7QtoSIAAAQIECBAg=
QIAAAQIECLQvoGGjAqUkw5CU0mjBH9SqNan1By88IkCAAAECBAgQIECAAAECBAgQIECAAAECmwk=
8fvw4L1682OzSAU+/ffs2b968OeBGqwgQIEBgCQIyEiBAgAABAgQIECBAgAABAu0LaEiAAAECBA=
gQIECAAAECBAi0L6AhAQIECOxfYLX/FTYQIECAAAECBAgQuFHASwIECLQhME3JOCa1ttHnLi1KS=
fo+6bq7nHaGAAECBAgQIEDgtAW0J0CAAAECBAgQIECAAAECBNoX0JAAAQIECBAgQIAAAQLLESgl=
KWU5ee+btNZkHJNpuu8k9wkQIECAAAECBAgQIECAAAECBNoX0JAAAQI3CqzX6/z66683njnmy8v=
Ly3z58uWYEewmQIAAAQIECBAgsAQBGQkQIECAAAECBAgQIECAAIH2BTQkQIAAAQIECBAgQIAAAQ=
IE2hfYacPVTqcZRoAAAQIECBAgQIAAAQIETlFgmpJxTKZph+1nPKrrkr5PSplxSNEIECBAgAABA=
gQIECBAgMASBGQkQIAAAQIECBAgQIAAAQIE2hfQkAABAgQIEJitQCnJMCSlzDbiToNNUzKOSa07=
HWsYAQIECBAg8FXAHwIECBAgQIAAAQIECBAgcDoCq9UqX7/keq6NP378mKurqz3EM5IAAQIECBA=
gQIAAAQIECBBoX0BDAgQIECBAgAABAgQIECBAoH0BDQkQIECAAAECBAgQ+JmAL7j+mYznBAgsT0=
BiAgQIECBAgAABAscQGMdkHI+x+Tg7S0n6Pum64+y3lQABAgQIECBAgAABAgQIECBAgACB9gU0J=
ECAAAECBAgQIECAAAECBNoX0JDAnARKSUqZU6L9Zqk1qXW/O0wnQIAAAQIECBAgQIDAVwF/CBAg=
QIAAAQIEmhV49uxZnj9/Ptt+19fX+eOPP2abTzACBAg0JaAMAQIECBAgQIAAAQIECBAg0L6AhgQ=
IECBAgAABAgQIECBAgED7AhoSIECAAIG/BVZ///EPAQIECBAgQIBAwwKqESBAgMCeBKYpGYZkmv=
a0YGZjuy7p+6SUmQUThwABAgQIECBA4KuAPwQIECBAgAABAgQIECBAgED7AhoSIECAAAECBAgQI=
ECAwB4FSkmGISllj0tmNLrWZBiSWmcUSpSvAv4QIECAAAECBAgQIECAAAEC7QtoSIAAgVYEzs/P=
Z13l+vp61vmEI0CAAAECBAgQaFtAOwIECBAgQIAAAQIECBAgQKB9AQ0JECBAgAABAgQIECBAgAC=
B9gVOreHq1ArrS4AAAQIECBAgQIAAAQIEktwPodZkHO83Y0m3+z7p+6TrlpRaVgIECBAgQIAAAQ=
IECBAgQIAAAQIECBAgQIAAAQIECBBoX0BDAgQIECBAgMBuBUpJStntzDlPqzWpdc4JZSNAgAABA=
l8F/CFAgAABAgQIECBAgAABAgRmKPDbb79lvV7vKtnO57x79y7X19c7n2sgAQIECBAgQIAAAQIE=
CBAgsLWAiwQIECBAgAABAgQIECBAgED7AhoSIECAAAECBAgQILBgAV9wveC/PNEJHFbANgIECBA=
gQIAAAQIEMk3JOCa1ngZG1yXDkHTdafTVkgCBJBAIECBAgAABAgQIECBAgACB9gU0JECAAAECBA=
gQIECAAAECBNoX0JAAgXsJlJIMQ1LKvcYs5nKtyTAktS4msqAECBAgQIAAAQIECHwV8IcAAQIEC=
BAgQIDA8QXOz8/z8OHD4wf5SYLLy8v89ddfP3nrMQECBJYgICMBAgQIECBAgAABAgQIECDQvoCG=
BAgQIECAAAECBAgQIECAQPsCGhIgQIAAgWUIrJYRU0oCBAgQIECAwEwFxCJAgACB0xGoNRnHZJp=
Oo3PfJ31/Gl21JECAAAECBAjcJuA9AQIECBAgQIAAAQIECBAg0L6AhgQIECBAgAABAgQIECBA4H=
uBUpJSvn/a7udak1rb7fe1mT8ECBAgQIAAAQIECBAgQIBA+wK645ICAAAQAElEQVQaEiBAgMDBB=
dbr9cF3brLw+vp6k+POEiBAgAABAgQILEFARgIECBAgQIAAAQIECBAgQKB9AQ0JECBAgAABAgQI=
ECBAgACB9gU0nJ3AanaJBCJAgAABAgQIECBAgACBxQs0VWCaknFMam2q1k/LdF0yDEnX/fSIFwQ=
IECBAgAABAgQIECBA4KuAPwQIECBAgAABAgQIECBAgED7AhoSIECAAAECBE5eoJRkGJJSToOi1m=
QYklpPo6+WBAgQIPAvAf8iQIAAAQIECBAgQIAAAQIE2hfYZ8PHjx/n7OxsnyvuNfv169d58+bNv=
Wa4TIAAAQIECBAgQIAAAQIEliAgIwECBAgQIECAAAECBAgQINC+gIYECBAgQIAAAQIECBDYp4Av=
uN6nrtkE7i7gJAECBAgQIECAAAECcxSoNRnHZJrmmG63mbou6fuk73c71zQCBL4V8DsBAgQIECB=
AgAABAgQIECDQvoCGBAgQIECAAAECBAgQIECAQPsCGhIgcIoCpSR9n3TdabSvNan1NLpqSYAAAQ=
IECBAgQODHAp4SIECAAAECBAgQILCBwMXFRR48eLDBjcMevby8zJcvXw671DYCBJYgICMBAgQIE=
CBAgAABAgQIECDQvoCGBAgQIECAAAECBAgQIECAQPsCGhIgQIAAAQI7EljtaI4xBAgQIECAAIE9=
CBhJgAABAgSOKDCOSa1HDHDA1aUkfZ903QGXWkWAAAECBAgQ+EfATwIECBAgQIAAAQIECBAgQKB=
9AQ0JECBAgAABAgQIECBAgEADAl2X9H1SSgNl7lCh1mQck2m6w+GvR/whQIAAAQIECBAgQIAAAQ=
IE2hfQkAABAgQI/FhgtVplvV7/+OUMnn78+DFXV1czSCICAQIECBAgQGAJAjISIECAAAECBAgQI=
ECAAAEC7QtoSIAAAQIECBAgQIAAAQIECLQvoCGBzQVWm19xgwABAgQIECBAgAABAgSOKmD5fgWm=
KRmGZJr2u2cu0/s+KWUuaeQgQIAAAQIECBAgQIAAgX8E/CRAgAABAgQIECBAgAABAgTaF9CQAAE=
CBAgQIEBgmQKlJH2fdN0y82+SepqScUxq3eSWswQIECDwrYDfCRAgQIAAAQIECBAgQIAAgfYFNP=
yXwPPnz/Ps2bN//T7Hf11fX+ePP/6YYzSZCBAgQIAAAQIECBAgQGAJAjISIECAAAECBAgQIECAA=
AEC7QtoSIAAAQIECBAgQIAAgRMX8AXXJ/7/AKdSX08CBAgQIECAAAECBAjcSWAck3G809HFH+q6=
ZBiSrlt8FQUI/CPgJwECBAgQIECAAAECBAgQINC+gIYECBAgQIAAAQIECBAgQIBA+wIaEiBAYBE=
CXZf0fVLKIuLeO2StSa33HmMAAQIECBAgQIAAgX8E/CRAgAABAgQIECBAoE2B8/PzWRf7+iXXsw=
4oHIHGBNQhQIAAAQIECBAgQIAAAQIE2hfQkAABAgQIECBAgAABAgQIEGhfQEMCBAgQIEDgdARWp=
1NVUwIECBAgQOA7AR8JECBAgACBfwSmKRnHZJr+edL2z1KSvm+7o3YECBAgQIDAPwJ+EiBAgAAB=
AgQIECBAgAABAu0LaEiAAAECBAgQIECAAAECBAgcS6CUpJRDbD/+jlqTYUhqPX4WCQgQIECAAAE=
CBAgQIECAQJsCWhEgQIAAgcUL/P7777m4uJhtj3fv3uXly5ezzScYAQIECBAgcBICShIgQIAAAQ=
IECBAgQIAAAQLtC2hIgAABAgQIECBAgAABAgQItC+gIYEmBVZNtlKKAAECBAgQIECAAAECWwu4e=
HICtSbjmExT+9W7Lun7pJT2u2pIgAABAgQIECBAgACBGwW8JECAAAECBAgQIECAAAECBNoX0JAA=
AQIECBAgQIDAgQRKSYYhKeVAC4+8ptak1iOHsJ4AAQL/CPhJgAABAgQIECBAgAABAgQItC+g4dI=
ELi4u8vjx49nGvry8zMePH2ebTzACBAgQIECAAAECBAicpoDWBAgQIECAAAECBAgQIECAQPsCGh=
IgQIAAAQIECBAgQIDA3AV8wfXc/4aWkE9GAgQIECBAgAABAgQILFFgmpJxTGpdYvrNM5eS9H3Sd=
ZvfdYPAVwF/CBAgQIAAAQIECBAgQIAAgfYFNCRAgAABAgQIECBAgAABAgTaF9CQAAECBPYnUEpS=
yv7mz2lyrckwJLXOKZUsBAgQIECAAAEC/wj4SYAAAQIECBAgQIAAgSMLnJ2dHTnBz9d/+fIlX7/=
k+ucnvCGwEAExCRAgQIAAAQIECBAgQIAAgfYFNCRAgAABAgQIECBAgAABAgTaF9CQAAECBAgQID=
AjgdWMsohCgAABAgSaElCGAAECBAgQmLFArck4JtM045A7itZ1Sd8npexooDEECBAgQIDAtwJ+J=
0CAAAECBAgQIECAAAECBNoX0JAAAQIECBAgQIAAAQIECBBoX2BnDUtJhiEpZWcjZz2o1qTWWUcU=
jgABAgQIECBAgAABAgQI/CPgJwECBAgQIHA4gSdPnuT58+eHW7jhpjdv3uTt27cb3nKcAAECBAg=
QWIKAjAQIECBAgAABAgQIECBAgED7AhoSIECAAAECBAgQIECAAAEC7QtoSIDAcQRWx1lrKwECBA=
gQIECAAAECJyqgNoHjCkxTMo5JrcfNcajtpSR9n3TdoTbaQ4AAAQIECBAgQIAAga8C/hAgQIAAA=
QIECBAgQIAAAQLtC2hIgAABAgQIECBAgMBNAqUkpdx0op13tSbDkExTO500IUDgHwE/CRAgQIAA=
AQIECBAgQIAAgfYFNCSwN4H1ep3Var7/mbuXL1/urbvBBAgQIECAAAECBAgQmJmAOAQIECBAgAA=
BAgQIECBAgED7AhoSIECAAAECBAgQIECAAIF7C8z3f/l772qtDNCDAAECBAgQIECAAAECBHYiUG=
syjsk07WTcrId0XdL3SSmzjinctwJ+J0CAAAECBAgQIECAAAECBNoX0JAAAQIECBAgQIAAAQIEC=
BBoX0BDAgQIECDwjUApSd8nXffNw4Z/Hcek1oYLqkaAAAECBAgQ+EfATwIECBAgQIAAAQIECBC4=
i8CDBw/y9Uuu73L2GGf++OOPXF1dHWO1nYsQEJIAAQIECBAgQIAAAQIECBBoX0BDAgQIECBAgAA=
BAgQIECBAoH0BDQkQIECAAAECBDYRWG1y2FkCBAgQIDAbAUEIECBAgAABApsIjGNS6yY3lnu2lK=
Tvk65bbgfJCRAgQIDAPwJ+EiBAgAABAgQIECBAgAABAu0LaEiAAAECBAgQIECAAAECBAi0L3DKD=
bsu6fuklNNQqDWp9TS6akmAAAECBAgQIECAAAEC/y3gEwECBAgQIEDgBwIvXrzI06dPf/BmHo+u=
rq7y4cOHeYSRggABAgQILEFARgIECBAgQIAAAQIECBAgQKB9AQ0JECBAgAABAgQIECBAgACB9gU=
0JECAwE8EVj957jEBAgQIECBAgAABAgsUEJkAge8EpikZx2SavnvR6Me+T0pptJxaBAgQIECAAA=
ECBAj8I+AnAQIECBAgQIAAAQIECBAg0L6AhgQIECBAgAABAgQINCZQStL3jZX6SZ1ak2FIav3JA=
Y8JEPhHwE8CBAgQIECAAAECBAgQIECgfQENCRBIzs/PZ81wfX0963zCESBAgAABAgQIECAwfwEJ=
CRAgQIAAAQIECBAgQIAAgfYFNCRAgAABAgQIECBAgAABAqcgcOpfcH0Kf8c6EiBAgAABAgQIECB=
A4DQFak3GMZmm9vt3XTIMSde133W7hm4RIECAAAECBAgQIECAAAEC7QtoSIAAAQIECBAgQIAAAQ=
IECLQvoCEBAgQIEFi2QNclw5CUsuwed01fa1LrXU87R4AAAQIECBD4R8BPAgQIECBAgAABAgQIE=
GhM4OHDh7m4uJhtq7dv3+bVq1ezzddoMLUIECBAgAABAgQIECBAgACB9gU0JECAAAECBAgQIECA=
AAECBNoX0JAAAQIECBAgQKAxgVVjfdQhQIAAgZ0IGEKAAAECBAgQWLjAOCa1LrzEHeOXkvT9HQ8=
7RoAAAQIEvhXwOwECBAgQIECAAAECBAgQINC+gIYECBAgQIAAAQIECBAgQIBA+wIaLk6glKSUxc=
XeKnCtyThuddUlAgQIECBAgAABAgQIEPhWwO8ECBAgQIAAgWULXFxc5Pfff59ticvLy3z69Gm2+=
QQjQIAAgVMR0JMAAQIECBAgQIAAAQIECBBoX0BDAgQIECBAgAABAgQIECBAoH0BDQkQILBcgdVy=
o0tOgAABAgQIECBA4MAC1hEgMH+BaUqGIZmm+We9b8KuS/o+KeW+k9wnQIAAAQIECBAgQOBbAb8=
TIECAAAECBAgQIECAAAEC7QtoSIAAAQIECBAgQIAAgWMLlJIMQ1LKsZPsf/80JcOQ1Lr/XTYQ+F=
bA7wQIECBAgAABAgQIECBAgED7AhoSILAogYuLi9nm/fz5c66urmabTzACBAgQIECAAAECJy2gP=
AECBAgQIECAAAECBAgQINC+gIYECBAgQIAAAQIECBAgQIDALAT2+gXXs2goBAECBAgQIECAAAEC=
BAichkCtyTieRtdSkr5Pum4WfYUgQIAAAQIECBAgQIAAAQIE2hfQkAABAgQIECBAgAABAgQIEGh=
fQEMCBAgQIEDgCAKlJKUcYfERVtaa1HqExVYSIECAAAEC3wr4nQABAgQIECBAgAABAgQIHEvg6d=
OnefHixbHW37r31atXeffu3a3nlnBARgIECBAgQIAAAQIECBAgQKB9AQ0JECBAgAABAgQIECBAg=
ACB9gU0JECAAAECBAgQIHBogdWhF9pHgAABAkFAgAABAgQIECCwS4FpSsYxqXWXU+c5q+uSvk9K=
mWc+qQgQIEDgWwG/EyBAgAABAgQIECBAgAABAu0LaEiAAAECBAgQIECAAAECBAi0L6Ahgf0LlJI=
MQ1LK/ncde0OtyTgm03TsJPYTIECAAAECBAgQIEDgWwG/EyBAgAABAgQIHEjg4uIiq9V8/9N3l5=
eXB5KwhgABAgSOIGAlAQIECBAgQIAAAQIECBAg0L6AhgQIECBAgAABAgQIECBAgED7AhoSIECAw=
B4F5vu/8t1jaaMJECBAgAABAgTmKCATAQIEthCYpmQck2na4vLCrpSS9H3SdQsLLi4BAgQIECBA=
gACBbwX8ToAAAQIECBAgQIAAAQIECLQvoCEBAgQIECBAgAABAgQIbCVQSlLKVlcXdWmaknFMal1=
UbGG/F/CZAAECBAgQIECAAAECBAgQaF9AQwIECOxe4MGDB1mv17sfvKOJf/75Z66urnY0zRgCBA=
gQIECAAAECSxCQkQABAgQIECBAgAABAgQIEGhfQEMCBAgQIECAAAECBAgQIECgfYHdNFztZowpB=
AgQIECAAAECBAgQIEDgwAK1JuN44KVHWNd1Sd8npRxhuZUECBAgu82W6QAAEABJREFUQIAAAQIE=
CBAgQIDAQQQsIUCAAAECBAgQIECAAAECBNoX0JAAAQIECBAgcBeBUpK+T7ruLqeXfabWpNZld5C=
eAAECBAh8L+AzAQIECBAgQIAAAQIECBAgcKvAixcv8vTp01vPHevA1y+4/vDhw8/Xe0OAAAECBA=
gQIECAAAECBAi0L6AhAQIECBAgQIAAAQIECBAg0L6AhgQIECBAgAABAgQI/I+AL7j+HxIPCBBYu=
oD8BAgQIECAAAECjQtMUzKOSa2NF/27XilJ3ydd9/cH/xAgQIDAtwJ+J0CAAAECBAgQIECAAAEC=
BNoX0JAAAQIECBAgQIAAAQIECBBoX0BDAgR+INB1Sd8npfzgZWOPak2GIZmmxoqpQ4AAAQIECBA=
gQIDAtwJ+J0CAAAECBAgQIPC9wPn5+fePZvX5+vp6VnmEIUCAwBIEZCRAgAABAgQIECBAgAABAg=
TaF9CQAAECBAgQIECAAAECBAgQaF9AQwIECBA4bYHVadfXngABAgQIECBwMgKKEiBAoA2BWpNxT=
KapjT43tej7pJSbTnhHgAABAgQIECBA4HsBnwkQIECAAAECBAgQIECAAIH2BTQkQIAAAQIECBAg=
QIAAgVMRKCUp5TTajmNS62l0vVtLpwgQIECAAAECBAgQIECAAIH2BTQkQIDASQs8fPgwFxcXszV=
4+/ZtXr16Ndt8ghEgQIAAAQIECCxGQFACBAgQIECAAAECBAgQIECgfQENCRAgQIAAAQIECBAgQI=
AAgfYFTqbh6mSaKkqAAAECBAgQIECAAAECyxaoNal1xx1mOK7rkmFIum6G4UQiQIAAAQIECBAgQ=
IAAAQJLFJCZAAECBAgQIECAAAECBAgQaF9AQwIECBAgQIBAowKlJMOQlNJowW9q1ZrU+s0DvxIg=
QIAAge8FfCZAgAABAgQIECBAgAABAgRaEvj6BdePHj36rtJ8Pl5eXubTp0/zCSQJAQIECBAgQIA=
AAQIECBBoRkARAgQIECBAgAABAgQIECBAoH0BDQkQIECAAAECBAgQWKKAL7he4t+azASOKWA3AQ=
IECBAgQIAAgUMLTFMyjkmth958+H2lJH1/+L02EiBA4HsBnwkQIECAAAECBAgQIECAAIH2BTQkQ=
IAAAQIECBAgQIAAAQIE2hfQkACBdgRKSUppp8/PmtSaDENS689OeE6AAAECBAgQIECAwPcCPhMg=
QIAAAQIECBBYsMDZ2dls03/+/Dlfv+R6tgEFI0DgtAS0JUCAAAECBAgQIECAAAECBNoX0JAAAQI=
ECBAgQIAAAQIECBBoX0BDAgQIECAwc4HVzPOJR4AAAQIECBBYhICQBAgQILAngVqTcUymaU8LZj=
K265K+T0qZSSAxCBAgQIAAAQIEfiTgGQECBAgQIECAAAECBAgQINC+gIYECBAgQIAAAQIECBAgQ=
GC2AqUkw5CUMtuIOwtWa1LrzsZ9P8hnAgQIECBAgAABAgQIECBAoH0BDQkQIEBgGQJPnz7Ns2fP=
Zhv29evXeffu3WzzCUaAAAECBAgQOHUB/QkQIECAAAECBAgQIECAAIH2BTQkQIAAAQIECBAgQIA=
AAQIE2hfQcD4Cq/lEkYQAAQIECBAgQIAAAQIEGhO4X51xTGq934wl3C4l6fuk65aQVkYCBAgQIE=
CAAAECBAgQIPC9gM8ECBAgQIAAAQIECBAgQIBA+wIaEiBAgAABAgQIzEmglKSUOSXaT5Zak3Hcz=
2xTCRAgQOBHAp4RIECAAAECBAgQIECAAAEC7QvMsuF6vc4vv/wyy2xfQ718+fLrD38IECBAgAAB=
AgQIECBAgMBSBOQkQIAAAQIECBAgQIAAAQIE2hfQkAABAgQIECBAgAABAnsR8AXXe2E1lMC2Au4=
RIECAAAECBAgQIJBpSsYxmaa2Mbou6fuklLZ7akeAwA8EPCJAgAABAgQIECBAgAABAgTaF9CQAA=
ECBAgQIECAAAECBAgQaF9AQwIECBxRoJRkGJJSjhjiAKunKRmGpNYDLLOCAAECBAgQIECAwI8EP=
CNAgAABAgQIECBAYN8Cv/76a75+yfW+92w7//3797m6utr2unsECCxCQEgCBAgQIECAAAECBAgQ=
IECgfQENCRAgQIAAAQIECBAgQIAAgfYFNCRAgAABAgTuK7C67wD3CRAgQIAAAQJ7F7CAAAECBE5=
HoNZkHJNpartzKUnfJ13Xdk/tCBAgQIAAAQKbCDhLgAABAgQIECBAgAABAgQItC+gIQECBAgQIE=
CAAAECBAgQILBbgVKSUnY7877T9nG/1qTWfUw2kwABAgQIECBAgAABAgQIENhGwB0CBAgQILBjg=
bOzszx58mTHU3c37urqKn/++efuBppEgAABAgQIEFiCgIwECBAgQIAAAQIECBAgQIBA+wIaEiBA=
gAABAgQIECBAgAABAu0LaEhgA4HVBmcdJUCAAAECBAgQIECAAIEZCTQXZRyTWpur9V+Fui7p+6S=
U/3rsAwECBAgQIECAAAECBAgQ+JmA5wQIECBAgAABAgQIECBAgED7AhoSIECAAAECBAgQuJdAKU=
nfJ113rzGzv1xrMo7JNM0+qoAECBD4kYBnBAgQIECAAAECBAgQIECAQPsCGt5P4Pz8/H4D9nz7+=
vp6zxuMJ0CAAAECBAgQIECAAIElCMhIgAABAgQIECBAgAABAgQItC+gIQECBAgQIECAAAECBE5V=
wBdcn+rf/Gn21poAAQIECBAgQIAAgTkKTFMyDMk0zTHd7jJ1XdL3SdftbqZJBAj8SMAzAgQIECB=
AgAABAgQIECBAoH0BDQkQIECAAAECBAgQIECAAIH2BTQkQIAAgU0Eui7p+6SUTW4t7+w0JeOY1L=
q87BITIECAAAECBAj8SMAzAgQIECBAgAABAgQI/Efg0aNHmfOXXL958yavX7+O/yNAYGMBFwgQI=
ECAAAECBAgQIECAAIH2BTQkQIAAAQIECBAgQIAAAQIE2hfQkAABAgQIEDgBgdUJdFSRAAECBAgQ=
uFHASwIECBAgcESBWpNxPGKAA63u+6TvD7TMGgIECBAgQIDAjwQ8I0CAAAECBAgQIECAAAECBNo=
X0JAAAQIECBAgQIAAAQIECBBoX+CWhqUkpdxyqIHXtSa1NlBEBQIECBAgQIAAAQIECBAg8CMBzw=
gQIECAwOkKXFxc5Ndff50twOXlZT5//jzbfIIRIECAAAECSxKQlQABAgQIECBAgAABAgQIEGhfQ=
EMCBAgQIECAAAECBAgQIECgfQENCbQlsGqrjjYECBAgQIAAAQIECBDYkYAx+xWYpmQck1r3u+fY=
07suGYak646dxH4CBAgQIECAAAECBAgQ+JGAZwQIECBAgAABAgQIECBAgED7AhoSIECAAAECBAg=
QODWBUpJhSEppu3mtyTAk09R2T+0IELibgFMECBAgQIAAAQIECBAgQIBA+wIanoTAL7/8kvV6Pd=
uunz59yvX19WzzCUaAAAECBAgQIECAAIHFCyhAgAABAgQIECBAgAABAgQItC+gIQECBAgQIECAA=
AECBAjMVsAXXM/2r2Z5wSQmQIAAAQIECBAgQIDAnQSmKRnHZJrudHyxh0pJ+n6x8QUn8DMBzwkQ=
IECAAAECBAgQIECAAIH2BTQkQIAAAQIECBAgQIAAAQIE2hfQkAABAgROQKCUpJT2i45jUmv7PTU=
kQIAAAQIECGwh4AoBAgQIECBAgAABAgSWKPDs2bM8f/58ttG/fsH1+/fvZ5tPsNMT0JgAAQIECB=
AgQIAAAQIECBBoX0BDAgQIECBAgAABAgQIECBAoH0BDQkQIECAAAECcxBYzSGEDAQIECBAoGEB1=
QgQIECAAIFvBWpNxvHbJ+393nVJ3yeltNdNIwIECBAgQOBnAp4TIECAAAECBAgQIECAAAEC7Qto=
SIAAAQIECBAgQIAAAQIECLQv0F7DUpJhSEppr9u3jWpNav32id8JECBAgAABAgQIECBAgMDPBDw=
nQIAAAQIEFiBwfn4+65SXl5ezziccAQIECBAgEAQECBAgQIAAAQIECBAgQIBA+wIaEiBAgAABAg=
QIECBAgAABAu0LaEiAwIEFVgfeZx0BAgQIECBAgAABAgSSQDg5gWlKxjGpte3qpSR9n3Rd2z21I=
0CAAAECBAgQIECAwJ0EHCJAgAABAgQIECBAgAABAgTaF9CQAAECBAgQIECAAIFFCJSSlLKIqFuH=
rDUZhqTWrUe4SIDAzwQ8J0CAAAECBAgQIECAAAECBNoX0JDAvAR+++23rNfreYX6Js2HDx9yfX3=
9zRO/EiBAgAABAgQIECBAYAkCMhIgQIAAAQIECBAgQIAAAQLtC2hIgAABAgQIECBAgAABAgS2F/=
AF19vbHfambQQIECBAgAABAgQIEFiqQK3JOCbTtNQGt+fuuqTvk1JuP+sEgZsEvCNAgAABAgQIE=
CBAgAABAgTaF9CQAAECBAgQIECAAAECBAgQaF9AQwIECBAgMEeBUpJhSEqZY7rdZao1qXV380wi=
QIAAAQIECPxMwHMCBAgQIECAAAECBAgQ2KvA+fl5njx5stcd9xl+eXmZv/766z4j3F2CgIwECBA=
gQIAAAQIECBAgQIBA+wIaEiBAgAABAgQIECBAgAABAu0LaEiAAAECBAgQIHAngdWdTjlEgAABAg=
RmKiAWAQIECBAgMHOBcUxqnXnIe8YrJen7pOvuOch1AgQIECBA4GcCnhMgQIAAAQIECBAgQIAAA=
QLtC2hIgAABAgQIECBAgAABAgQItC+g4UwESklKmUmYPcWoNal1T8ONJUCAAAECBAgQIECAAIGb=
BLwjQIAAAQIECOxS4OzsbJfjdj7r+vp65zMNJECAAAECSxCQkQABAgQIECBAgAABAgQIEGhfQEM=
CBAgQIECAAAECBAgQIECgfQENCRAg8L3A6vsHPhMgQIAAAQIECBAgsHgBBQgcX2CaknFMpun4Wf=
aZoO+TUva5wWwCBAgQIECAAAECBAj8TMBzAgQIECBAgAABAgQIECBAoH0BDQkQIECAAAECBAgQI=
LAfgVKSvk+6bj/z5zC11mQYklrnkEYGAjcJeEeAAAECBAgQIECAAAECBAi0L6AhAQJbCjx+/Djn=
5+db3t7/tdevX+fNmzf7X2QDAQIECBAgQIAAAQJLEJCRAAECBAgQIECAAAECBAgQaF9AQwIECBA=
gQIAAAQIECBAg0LSAL7j+11+vfxEgQIAAAQIECBAgQIDAzgRqTcYxmaadjZzdoK5LhiHputlFE+=
gmAe8IECBAgAABAgQIECBAgACB9gU0JECAAAECBAgQIECAAAECBNoX0JAAAQIECBDYiUDXJX2fl=
LKTcbMdUmtS62zjCUaAAAECBAj8TMBzAgQIECBAgAABAgQIECDwfwJfv+D6119//b8PM/z35eVl=
vnz5MsNkS4gkIwECBAgQIECAAAECBAgQINC+gIYECBAgQIAAAQIECGLczU8AABAASURBVBAgQIB=
A+wIaEiBAgAABAgQItCKwaqWIHgQIECCwBwEjCRAgQIAAAQKbCoxjUuumt5Z1vpSk75eVWVoCBA=
gQIHCTgHcECBAgQIAAAQIECBAgQIBA+wIaEiBAgAABAgQIECBAgAABAu0LaEhgW4FSklK2vb2Me=
7Um45hM0zLySkmAAAECBAgQIECAAIGfCXhOgAABAgQIEDhBgdVqlfV6PdvmHz9+zPX19WzzCUaA=
AAECCxQQmQABAgQIECBAgAABAgQIEGhfQEMCBAgQIECAAAECBAgQIECgfQENCRAgsECB1QIzi0y=
AAAECBAgQIEDgqAKWEyDwA4FpSoYhmaYfvGzkUdclfZ+U0kghNQgQIECAAAECBAgQuEnAOwIECB=
AgQIAAAQIECBAgQKB9AQ0JECBAgAABAgQIECBA4N8CpSTDkHTdvx80+GOaknFMam2wnEo3CXhHg=
AABAgQIECBAgAABAgQItC+gIQEC7Qs8e/YsT58+nW3Rq6urvH//frb5BCNAgAABAgQIECDQgoAO=
BAgQIECAAAECBAgQIECAQPsCGhIgQIAAAQIECBAgQIAAAQLHFTjEF1wft6HtBAgQIECAAAECBAg=
QILBfgVqTcdzvjmNP77qk75OuO3aSOe+XjQABAgQIECBAgAABAgQIEGhfQEMCBAgQIECAAAECBA=
gQIECgfQENCRAgQIAAgVMW6PuklLYFak1qbbujdgQIECBA4HYBJwgQIECAAAECBAgQIECAwOIE1=
uv1rDO/fPlybvnkIUCAAAECBAgQIECAAAECBNoX0JAAAQIECBAgQIAAAQIECBBoX0BDAgQIECBA=
gAABAgcTWB1sk0UECBAg8J2AjwQIECBAgACBhQtMUzKOSa0LL3JL/FKSvr/lkNcECBAgQOBnAp4=
TIECAAAECBAgQIECAAAEC7QtoSIAAAQIECBAgQIAAAQIECLQvoCGBExIoJSml7cK1JuOYTFPbPb=
UjQIAAAQIECBAgQGBDAccJECBAgAABAgTmLPDbb79lvV7PNuK7d+9yfX0923yCESBAgMA/An4SI=
ECAAAECBAgQIECAAAEC7QtoSIAAAQIECBAgQIAAAQIECLQvoCEBAgQI7ENgtY+hZhIgQIAAAQIE=
CBDYWsBFAgSWITBNyTgm07SMvNuk7Lqk75NStrntDgECBAgQIECAAAECNwl4R4AAAQIECBAgQIA=
AAQIECLQvoCEBAgQIECBAgAABAgQILFeglGQYklKW2+G25NOUjGNS620nvb9JwDsCBAgQIECAAA=
ECBAgQIECgfQENCRAgMCOB8/PzPHnyZEaJ/jvK5eVl/vrrr/9+6BMBAgQIECBAgACBJQjISIAAA=
QIECBAgQIAAAQIECLQvoCEBAgQIECBAgAABAgQIECDQvsA9G67ued91AgQIECBAgAABAgQIEDg1=
gVqTcWy7dSlJ3yddN5ueghAgQIAAAQIECBAgQIAAAQLtC2hIgAABAgQIECBAgAABAgQItC+gIQE=
CBAgQIEBgUQKlJKUsKvLGYWtNat34mgsECBAgQOAmAe8IECBAgAABAgQIECBAgACB/QmcnZ3tb/=
gGk3929Pr6+mevPCdAgAABAgQIECBAgAABAgQWJiAuAQIECBAgQIAAAQIECBAg0L6AhgQIECBAg=
AABAgQI/H8BX3D9/y38RoBAWwLaECBAgAABAgQI7FpgmpJxTGrd9eR5zev7pJR5ZZKGAAECBH4m=
4DkBAgQIECBAgAABAgQIECDQvoCGBAgQIECAAAECBAgQIECAQPsCGhIgMGeBUpK+n3PC+2erNRm=
GpNb7zzKBAAECBAgQIECAAIGfCXhOgAABAgQIECBAYCcCjx8/zvn5+U5m7WPI69ev8+bNm32MNp=
MAAQJLEJCRAAECBAgQIECAAAECBAgQaF9AQwIECBAgQIAAAQIECBAgQKB9AQ0JECBA4EQFVifaW=
20CBAgQIECAwIkKqE2AAIEtBWpNxjGZpi0HLOBa1yV9n3TdAsKKSIAAAQIECBAgQOAmAe8IECBA=
gAABAgQIECBAgACB9gU0JECAAAECBAgQIECAAAECBxToumQYklIOuPQIq2pNaj3C4p+t9JwAAQI=
ECBAgQIAAAQIECBBoX0BDAgQIENhG4Pz8PA8ePNjm6kHuXF5e5suXLwfZZQkBAgQIECBAgMASBG=
QkQIAAAQIECBAgQIAAAQIE2hfQkAABAgQIECBAgAABAgQIEGhfoP2Gq/YrakiAAAECBAgQIECAA=
AEC9xKoNan1XiNmf7mUpO+Trpt9VAEJECBAgAABAgQIECBAgACBLQVcI0CAAAECBAgQIECAAAEC=
BNoX0JAAAQIECBAgQGC/AqUkpex3x7Gn15rUeuwU9hMgQIDATQLeESBAgAABAgQIECBAgAABAu0=
L3NJwtVplvV7fcup4rz9+/Jirq6vjBbCZAAECBAgQIECAAAECBAgsQUBGAgQIECBAgAABAgQIEC=
BAoH0BDQkQIECAAAECBAgQWJSAL7he1F+XsATmIyAJAQIECBAgQIDACQhMUzKOSa1tl+37pJS2O=
2pHgACBLQVcI0CAAAECBAgQIECAAAECBNoX0JAAAQIECBAgQIAAAQIECBBoX0BDAgQI7FSglKTv=
k67b6dhZDas1GYZkmmYVSxgCBAgQIECAAAECNwl4R4AAAQIECBAgQODUBJ4/f55nz57Ntvb19XX=
++OOP2eYTjACBZQpITYAAAQIECBAgQIAAAQIECLQvoCEBAgQIECBAgAABAgQIECDQvoCGBAgQIE=
BgrgKruQaTiwABAgQIECCwQAGRCRAg0I7ANCXjmExTO52+b9J1yTAkXff9G58JECBAgAABAgQI3=
CTgHQECBAgQIECAAAECBAgQINC+gIYECBAgQIAAAQIECBAgQIDATQJdl/R9UspNp+b+7vZ845jU=
evs5JwgQIECAAAECBAgQIECAAIG5CshFgAABAo0LnJ+fz7rh5eXlrPMJR4AAAQIECBBoREANAgQ=
IECBAgAABAgQIECBAoH0BDQkQIECAAAECBAgQIECAAIH2BTScgcBqBhlEIECAAAECBAgQIECAAI=
E5CdSajOMOE81wVClJ388wmEgECBAgQIAAAQIECBAgQGCpAnITIECAAAECBAgQIECAAAEC7QtoS=
IAAAQIECBAgQOA7gVKSUr572NjHWpNaGyulDgECBG4S8I4AAQIECBAgQIAAAQIECBBoX6Cdhr//=
/nsuLi5mW+iPP/7Iy5cvZ5tPMAIECBAgQIAAAQIECBBoWUA3AgQIECBAgAABAgQIECBAoH0BDQk=
QIECAAAECBAgQILBbAV9wvVtP0wjsRsAUAgQIECBAgAABAscSGMek1mNt3//erkv6Pill/7tsIE=
CAwG0C3hMgQIAAAQIECBAgQIAAAQLtC2hIgAABAgQIECBAgAABAgQItC+gIQECBE5doJRkGJKua=
1ei1mQck2lqt6NmBAgQIECAAAECNwt4S4AAAQIECBAgQIDAbAW+fsH148ePZ5vv8vIyHz9+nG0+=
wQgQ+EbArwQIECBAgAABAgQIECBAgED7AhoSIECAAAECBAgQIECAAAEC7QtoSIAAAQIECGwtsNr=
6posECBAgQIAAgQMLWEeAAAECexSYpmQYkmna45Ijj+66pO+TrjtyEOsJECBAgAABAgRuEvCOAA=
ECBAgQIECAAAECBAgQaF9AQwIECBAgQIAAAQIECBAgQKBBgb5PSvlPseZ+maZkHJNam6umEAECB=
AgQIECAAAECBAgQ2FbAPQIECBAgMBeBs7OzuUT5nxxfvnzJ1dXV/zz3gAABAgQIECCwFAE5CRAg=
QIAAAQIECBAgQIAAgfYFNCRAgAABAgQIECBAgAABAgTaF9CQwF0EVnc55AwBAgQIECBAgAABAgQ=
IzFbg/sFqTcbx/nPmPKGUpO/nnFA2AgQIECBAgAABAgQIECBwk4B3BAgQIECAAAECBAgQIECAQP=
sCGhIgQIAAAQIECBBYvkApSSnL73FTg1qTWm864R0BAgRuEvCOAAECBAgQIECAAAECBAgQaF9Aw=
yMIPHnyJC9evDjC5rutfP36dd6+fXu3w04RIECAAAECBAgQIECAwBIEZCRAgAABAgQIECBAgAAB=
AgTaF9CQAAECBAgQIECAAAECJyfgC65P7q9c4YQBAQIECBAgQIAAAQL/Eag1qfU/H5v7peuSvk9=
Kaa6aQgQI3CbgPQECBAgQIECAAAECBAgQINC+gIYECBAgQIAAAQIECBAgQIBA+wIaEiBAgMDiBE=
pJhiEpZXHR7xy41qTWOx93kAABAgQIECBA4DYB7wkQIECAAAECBAgQIHB/gYuLi6xW8/3P6r18+=
fL+JU0gsGgB4QkQIECAAAECBAgQIECAAIH2BTQkQIAAAQIECBAgQIAAAQIE2hfQkAABAgQIEGhZ=
YL7/S9yW1XUjQIAAAQJzFJCJAAECBE5LYJqScUxqbbd3KUnfJ13XbkfNCBAgQIAAAQKbCjhPgAA=
BAgQIECBAgAABAgQItC+gIQECBAgQIECAAAECBAgQINC+wBIalpKUsoSk22WsNRmGZJq2u+8WAQ=
IECBAgQIAAAQIECBC4TcB7AgQIECBAYCOBBw8eZL1eb3TnkIf/+OOPXF1dHXKlXQQIECBAgMASB=
GQkQIAAAQIECBAgQIAAAQIE2hfQkAABAgQIECBAgAABAgQIEGhfQEMCjQisGumhBgECBAgQIECA=
AAECBPYi0OTQaUrGMZmmJuv9q1QpSSn/+tW/CBAgQIAAAQIECBAgQIDAbQLeEyBAgAABAgQIECB=
AgAABAu0LaEiAAAECBAgQIECAwBEESklKOcLiA64cx6TWAy60igCBmwS8I0CAAAECBAgQIECAAA=
ECBNoX0JDATQIvXrzI48ePbzpy1HdXV1f58OHDUTNYToAAAQIECBAgQIAAgSUIyEiAAAECBAgQI=
ECAAAECBAi0L6AhAQIECBAgQIAAAQIECMxPwBdcz+/vZOmJ5CdAgAABAgQIECBAYM4CtSbjOOeE=
98vWdUnfJ6Xcb47bBAjcJuA9AQIECBAgQIAAAQIECBAg0L6AhgQIECBAgAABAgQIECBAgED7Aho=
SIECAAIH9C5SSDENSyv53HWtDrUmtx9puLwECBAgQIEDgNgHvCRAgQIAAAQIECBAgcFIC6/V61n=
2vr69nnU+4xQoIToAAAQIECBAgQIAAAQIECLQvoCEBAgQIECBAgAABAgQIECDQvoCGBAgQIECAA=
IGjCqyOut1yAgQIECBwMgKKEiBAgACBGQiMY1LrDILsKUIpSd8nXbenBcYSIECAAAECBG4T8J4A=
AQIECBAgQIAAAQIECBBoX0BDAgQIECBAgAABAgQIECBAoH0BDfciUEpSyl5Gz2Jorck4JtM0izh=
CECBAgAABAgQIECBAgMBtAt4TIECAAAECrQo8fPgwFxcXs6339u3bvHpTyeHjAAAQAElEQVT1ar=
b5BCNAgAABAm0JaEOAAAECBAgQIECAAAECBAi0L6AhAQIECBAgQIAAAQIECBAg0L6AhgQIHEpgd=
ahF9hAgQIAAAQIECBAgQOB/BDw4jMA0JcOQTNNh9h1jS98npRxjs50ECBAgQIAAAQIECBAgcJuA=
9wQIECBAgAABAgQIECBAgED7AhoSIECAAAECBAgQIEDgLgKlJH1/l5PLPDNNyTgmtS4zv9QEbhP=
wngABAgQIECBAgAABAgQIEGhfQEMCjQhcXFzk8ePHs21zeXmZT58+zTafYAQIECBAgAABAgQINC=
6gHgECBAgQIECAAAECBAgQINC+gIYECBAgQIAAAQIECBAgQGALAV9wvQXaMa/YTYAAAQIECBAgQ=
IAAgY0Eak3GcaMrizrcdckwJF23qNjCErhNwHsCBAgQIECAAAECBAgQIECgfQENCRAgQIAAAQIE=
CBAgQIAAgfYFNCRAgAABAgR+INB1yTAkpfzgZSOPak1qbaSMGgQIECBAgMBtAt4TIECAAAECBAg=
QIECAwDwFzs7O5hns71SfP3/O1dXV37/5ZykCchIgQIAAAQIECBAgQIAAAQLtC2hIgAABAgQIEC=
BAgAABAgQItC+gIQECBAgQIECAwM0Cq5tfe0uAAAECBBYhICQBAgQIECDwI4Fak1p/9KaNZ6Ukf=
d9GFy0IECBAgACBuwg4Q4AAAQIECBAgQIAAAQIECLQvoCEBAgQIECBAgAABAgQIECDQvoCGBP5P=
oJSklP/7vcV/15rU2mIznQgQIECAAAECBAgQIHAXAWcIECBAgAABAkcXePLkSV68eHH0HD8L8Or=
Vq7x79+5nrz0nQIAAAQJLEJCRAAECBAgQIECAAAECBAgQaF9AQwIECBAgQIAAAQIECBAgQKB9AQ=
0JECDwH4HVf37zCwECBAgQIECAAAECjQmoc7IC05SMY1JrmwRdl/R9Ukqb/bQiQIAAAQIECBAgQ=
IDARgIOEyBAgAABAgQIECBAgAABAu0LaEiAAAECBAgQIECAAIFGBUpJ+j7pujYL1poMQzJNbfbT=
ascCxhEgQIAAAQIECBAgQIAAAQLtC2hIgMChBS4uLrJazfc/tXd5eXloEvsIECBAgAABAgQIENi=
7gAUECBAgQIAAAQIECBAgQIBA+wIaEiBAgAABAgQIECBAgACBNgXm+7+6PYa3nQQIECBAgAABAg=
QIEFi6wDQl45hM09Kb/Dh/1yV9n3Tdj997SuAuAs4QIECAAAECBAgQIECAAAEC7QtoSIAAAQIEC=
BAgQIAAAQIECLQvoCEBAgQIECDQhkDXJX2flNJGnx+1GMek1h+98YwAAQIECBC4TcB7AgQIECBA=
gAABAgQIECBwD4EHDx5kvV7fY8J+r/7555+5urra75IlTJeRAAECBAgQIECAAAECBAgQaF9AQwI=
ECBAgQIAAAQIECBAgQKB9AQ0JECBAgAABAgQWL7BafAMFCBAgQGDvAhYQIECAAAECCxGoNRnHhY=
TdImYpSd9vcdEVAgQIECBA4C4CzhAgQIAAAQIECBAgQIAAAQLtC2hIgAABAgQIECBAgAABAgQIt=
C+gIYHFCpSSlLLY+LcGrzWp9dZjDhAgQIAAAQIECBAgQOAuAs4QIECAAAECBAjcXeDFixd5+vTp=
3S8c+OTV1VU+fPhw4K3WESBAgMASBGQkQIAAAQIECBAgQIAAAQIE2hfQkAABAgQIECBAgAABAgQ=
IEGhfQEMCBAgsSWC1pLCyEiBAgAABAgQIEJiRgCgE5iUwjkmt88q0qzRdl/R9UsquJppDgAABAg=
QIECBAgACBuwo4R4AAAQIECBAgQIAAAQIECLQvoCEBAgQIECBAgAABAgQIzEWglGQYkq6bS6Ld5=
qg1GcdkmnY717S7CDhDgAABAgQIECBAgAABAgQItC+gIQECBH4qcH5+/tN3c3hxeXk5hxgyECBA=
gAABAgQIEFiCgIwECBAgQIAAAQIECBAgQIBA+wIaEiBAgAABAgQIECBAgAABAkcSOOAXXB+pobU=
ECBAgQIAAAQIECBBoWWCakmFIpqnNlqUkfZ90XZv9mmylFAECBAgQIECAAAECBAgQINC+gIYECB=
AgQIAAAQIECBAgQIBA+wIaEiBAgAABAgSOKND3SSlHDLDH1dOUjGNS6x6XGE2AAAECBO4q4BwBA=
gQIECBAgAABAgQIEDgNgYcPH2bOX3L9/v37vHr1ak9/GcYSIECAAAECBAgQIECAAAEC7QtoSIAA=
AQIECBAgQIAAAQIECLQvoCEBAgQIECBAgACB/Qus9r/CBgIECBC4UcBLAgQIECBAgMC2ArUm47j=
t7fnfKyUpZf45JSRAgAABAncRcIYAAQIECBAgQIAAAQIECBBoX0BDAgQIECBAgAABAgQIECBAoH=
0BDQkQOJxAKUkph9t36E21JrUeeqt9BAgQIECAAAECBAjcRcAZAgQIECBAgACBJgXW63UePXo02=
26Xl5f59OnTbPMJRoAAgeYEFCJAgAABAgQIECBAgAABAgTaF9CQAAECBAgQIECAAAECBAgQaF9A=
QwIECBDYqcBqp9MMI0CAAAECBAgQILAjAWMIELhFoNak1lsOLfR11yV9n5Sy0AJiEyBAgAABAgQ=
IECBwVwHnCBAgQIAAAQIECBAgQIAAgfYFNCRAgAABAgQIECBAgAABAlsLlJIMQ1LK1iNmfbHWpN=
ZZR7xrOOcIECBAgAABAgQIECBAgACB9gU0JECAQAsCZ2dns63x+fPnXF1dzTafYAQIECBAgAABA=
qchoCUBAgQIECBAgAABAgQIECDQvoCGBAgQIECAAAECBAgQIECAQPsC2zZcbXvRPQIECBAgQIAA=
AQIECBA4gsA0JeOY1HqE5QdYWUrS90nXHWDZIlcITYAAAQIECBAgQIAAAQIECLQvoCEBAgQIECB=
AgAABAgQIECDQvoCGBAgQIECAAAECmwiUkpSyyY3lnK01GYZkmpaTWVICBAgQuKuAcwQIECBAgA=
ABAgQIECBAgMDMBJ4+fZrnz5/vMtVOZ7169Srv3r3b6UzDCBAgQIAAAQIECBAgQIAAgXsLGECAA=
AECBAgQIECAAAECBAi0L6AhAQIECBAgQIAAAQJ/C/iC678R/EOAQMsCuhEgQIAAAQIEGhKYpmQc=
k2lqqNQ3Vfo+KeWbB34lQIAAAQJ3FXCOAAECBAgQIECAAAECBAgQaF9AQwIECBAgQIAAAQIECBA=
gQKB9AQ0JECBwg0ApSd/fcGDhr8YxqXXhJcQnQIAAAQIECBAgcBcBZwgQIECAAAECBAgcV+Di4i=
K//PLLcUPcsP3ly5c3vPWKAAECSxGQkwABAgQIECBAgAABAgQIEGhfQEMCBAgQIECAAAECBAgQI=
ECgfQENCRAgQODUBFanVlhfAgQIECBAgACBJBAIEFieQK3JOC4v910Sd13S90nX3eW0MwQIECBA=
gAABAgQI3FXAOQIECBAgQIAAAQIECBAgQKB9AQ0JECBAgAABAgQIECBAgMApCXRdMgxJKW22rjW=
p9X+7eUKAAAECBAgQIECAAAECBAi0L6AhAQIECBxM4Ndff816vT7Yvk0XvX//PldXV5tec54AAQ=
IECBAgQGAJAjISIECAAAECBAgQIECAAAEC7QtoSIAAAQIECBAgQIAAAQIECLQv0HDDVcPdVCNAg=
AABAgQIECBAgEAbAuOY1NpGl+9blJL0fdJ13785ymdLCRAgQIAAAQIECBAgQIAAgfYFNCRAgAAB=
AgQIECBAgAABAgTaF9CQAAECBAgQIECgcYFSklLaLFlrMo7JNLXZTysCBAjsUMAoAgQIECBAgAA=
BAgQIECBAoH2BfTU8OzvLo0eP9jX+3nOvrq7y559/3nuOAQQIECBAgAABAgQIECBAYAkCMhIgQI=
AAAQIECBAgQIAAAQLtC2hIgAABAgQIECBAgMAyBHzB9TL+nqQkMFcBuQgQIECAAAECBPYpME3JM=
CTTtM8tx5vd90kpx9tvMwECBAjcVcA5AgQIECBAgAABAgQIECBAoH0BDQkQIECAAAECBAgQIECA=
AIH2BTQkQIBAWwKlJH2fdF1bvb62maZkHJNav37yhwABAgQIECBAgMAmAs4SIECAAAECBAgQIHB=
HgfV6fceTxzl2fX19nMW2EiCwBAEZCRAgQIAAAQIECBAgQIAAgfYFNCRAgAABAgQIECBAgAABAg=
TaF9CQAAECBAjMTmA1u0QCESBAgAABAgQWL6AAAQIEdiBQazKOOxg0wxFdlwxD0nUzDCcSAQIEC=
BAgQIAAgbsKOEeAAAECBAgQIECAAAECBAi0L6AhAQIECBAgQIAAAQIECBAgMGuBrkv6PinlHjFn=
fLXWpNYZBxSNAAECBAgQIECAAAECBAgsRUBOAgQIECDwvwKPHj3K+fl55vp/b968yevXr+caTy4=
CBAgQIECAwAwFRCJAgAABAgQIECBAgAABAgTaF9CQAAECBAgQIECAAAECBAgQaF9Aw2MKrI653G=
4CBAgQIECAAAECBAgQ+IFArUmtP3ix8Edf45eS9P3X3/whQIAAAQIECBAgQIAAAQIEWhTQiQABA=
gQIECBAgAABAgQIEGhfQEMCBAgQIECAAAECcxMoJSllbql2k6fWpNbdzDKFAAECmwg4S4AAAQIE=
CBAgQIAAAQIECLQvoGEuLi7y8OHD2UpcXl7m8+fPs80nGAECBAgQIECAAAECBAgsQEBEAgQIECB=
AgAABAgQIECBAoH0BDQkQIECAAAECBAgQILAjAV9wvSNIYwjsQ8BMAgQIECBAgACBExOYpmQck1=
rbLN73SSltdtOKAAEC9xBwlQABAgQIECBAgAABAgQIEGhfQEMCBAgQIECAAAECBAgQIECgfQENC=
RAgQODIAqUkfX/kEHtaX2syDMk07WmBsQQIECBAgAABAncVcI4AAQIECBAgQIAAgbYEfvnll5yd=
nc221KdPn3J9fT3bfIIRaFVALwIECBAgQIAAAQIECBAgQKB9AQ0JECBAgAABAgQIECBAgACB9gU=
0JECAAAECBDYXWG1+xQ0CBAgQIECAwFEFLCdAgECbAtOUjGMyTe3167qk75Oua6+bRgQIECBAgA=
ABAvsSMJcAAQIECBAgQIAAAQIECBBoX0BDAgQIECBAgAABAgQIECBAoH2BwzbsumQYklIOu/dQ2=
8YxqfVQ2+whQIAAAQIECBAgQIAAAQJ3FXCOAAECBAgsWuDZs2d5/vz5bDtcX1/n/fv3s80nGAEC=
BAgQIHAyAooSIECAAAECBAgQIECAAAEC7QtoSIAAAQIECBAgQIAAAQIECLQvoCGBGwVWN771kgA=
BAgQIECBAgAABAgT2L1BrMo733DPT66UkfZ903UwDikWAAAECBAgQIECAAAECBJYkICsBAgQIEC=
BAgAABAgQIECDQvoCGBAgQIECAAAECBAjcW6CUpJR7j5nlgFqTWmcZTSgCQhrCMwAAEABJREFUB=
DYRcJYAAQIECBAgQIAAAQIECBBoX0DDJQmcn5/POu7Lly9nnU84AgQIECBAgAABAgQInK6A5gQI=
ECBAgAABAgQIECBAgED7AhoSIECAAAECBAgQIEDgdAR8wfXp/F1r+r2AzwQIECBAgAABAgTmIDC=
OSa1zSLL7DKUkpex+rokECBDYRMBZAgQIECBAgAABAgQIECBAoH0BDQkQIECAAAECBAgQIECAAI=
H2BTQkQIAAAQKbCpSSlLLprWWcrzUZx2SalpFXSgIECBAgQIDAXQWcI0CAAAECBAgQIECAwJEEf=
vvtt6zX6yNtv33tu3fvcn19fftBJwgsQUBGAgQIECBAgAABAgQIECBAoH0BDQkQIECAAAECBAgQ=
IECAAIH2BTQkQIAAAQIEmhRYNdlKKQIECBAgQGBrARcJECBA4EAC05SMYzJNB1p4wDVdl/R9Uso=
Bl1pFgAABAgQIECCwiYCzBAgQIECAAAECBAgQIECAQPsCGhIgQIAAAQIECBAgQIAAAQLtC2h4i0=
ApyTAkXXfLwQW+nqZkHJNaFxheZAIECBAgQIAAAQIECBDYRMBZAgQIECBA4DAC5+fnefLkyWGWb=
bHl8vIyf/311xY3XSFAgAABAgSWICAjAQIECBAgQIAAAQIECBAg0L6AhgQIECBAgAABAgQIECBA=
gED7AhoSWLrAaukF5CdAgAABAgQIECBAgMABBHa7otZkHJNp2u3cOUzruqTvk66bQxoZCBAgQIA=
AAQIECBAgQIDAJgLOEiBAgAABAgQIECBAgAABAu0LaEiAAAECBAgQIECAwCkK9H1SSpvNa01qbb=
ObVgS2F3CTAAECBAgQIECAAAECBAgQaF9AQwJ7ETg7O9vL3F0Nvby83NUocwgQIECAAAECBAgQI=
LAEARkJECBAgAABAgQIECBAgACB9gU0JECAAAECBAgQIECAAIEZCfiC6xn9ZbQVRRsCBAgQIECA=
AAECBH4oUGtS6w9fLf5hKUnfL76GAgQIbCLgLAECBAgQIECAAAECBAgQINC+gIYECBAgQIAAAQI=
ECBAgQIBA+wIaEiBAgACBExAoJSmlzaK1JrW22U0rAgQIECBAYIcCRhEgQIAAAQIECBAgQIDAbQ=
KPHz/OnL/k+u3bt3nz5s1tNbw/aQHlCRAgQIAAAQIECBAgQIAAgfYFNCRAgAABAgQIECBAgAABA=
gTaF9CQAAECBAgQIHAcgdVx1tpKgAABAgROVEBtAgQIEDhdgWlKxjGptU2Dvk9KabObVgQIECBA=
gACBTQWcJ0CAAAECBAgQIECAAAECBNoX0JAAAQIECBAgQIAAAQIECBBoX0DD9gRKSfq+vV5fG9W=
aDEMyTV8/+UOAAAECBAgQIECAAAECdxVwjgABAgQIECDwncB6vc6vv/763dP5fLy8vMyXL1/mE0=
gSAgQIECCwBAEZCRAgQIAAAQIECBAgQIAAgfYFNCRAgAABAgQIECBAgAABAgTaF9CQAIG9C6z2v=
sECAgQIECBAgAABAgQI3CLQ/OtpSsYxmab2qnZd0vdJ17XXTSMCBAgQIECAAAECBAgQ2KmAYQQI=
ECBAgAABAgQIECBAgED7AhoSIECAAAECBAgQIEBg9gJdlwxDUsrso24VcByTWre66hKBuwo4R4A=
AAQIECBAgQIAAAQIECLQvoCGBUxb45Zdfsl6vZ0vw8ePHXF1dzTafYAQIECBAgAABAgQILEdAUg=
IECBAgQIAAAQIECBAgQKB9AQ0JECBAgAABAgQIECBAgMAmAr7gehOt+ZyVhAABAgQIECBAgACBp=
QjUmozjUtJulrOUpO+TrtvsntMECNxVwDkCBAgQIECAAAECBAgQIECgfQENCRAgQIAAAQIECBAg=
QIAAgfYFNCRAgAABAgTmKFBKUsock90/U61JrfefYwIBAgQIECCwiYCzBAgQIECAAAECBAgQINC=
QwLNnz/L8+fPZNrq+vs779+9nm6/hYKoRIECAAAECBAgQIECAAAEC7QtoSIAAAQIECBAgQIAAAQ=
IECLQvoCEBAgQIECBAgMBPBFY/ee4xAQIECBBYoIDIBAgQIEBgZgLjmNQ6s1A7ilNKUsqOhhlDg=
AABAgQIENhEwFkCBAgQIECAAAECBAgQIECgfQENCRAgQIAAAQIECBAgQIAAgfYFNCQwA4FSklJm=
EGQPEWpNxnEPg40kQIAAAQIECBAgQIDAJgLOEiBAgAABAgSWK3B+fj7r8C9fvpx1PuEIECBA4JQ=
EdCVAgAABAgQIECBAgAABAgTaF9CQAAECBAgQIECAAAECBAgQaF9AQwIECCQrCAQIECBAgAABAg=
QINC6g3uEFpikZx2SaDr973xu7Lun7pJR9bzKfAAECBAgQIECAAAECBDYRcJYAAQIECBAgQIAAA=
QIECBBoX0BDAgQIECBAgAABAgQIENi9QCnJMCRdt/vZx544TckwJLUeO4n9mwg4S4AAAQIECBAg=
QIAAAQIECLQvoCEBAosQ+O2337Jer2eb9d27d7m+vp5tPsEIECBAgAABAgQInLwAAAIECBAgQIA=
AAQIECBAgQKB9AQ0JECBAgAABAgQIECBAgEBjAr7g+gd/oR4RIECAAAECBAgQIEBga4FpSsYxma=
atR8z2YtclfZ903WwjCkZgEwFnCRAgQIAAAQIECBAgQIAAgfYFNCRAgAABAgQIECBAgAABAgTaF=
9CQAAECBAgQILATgb5PStnJqNkNqTWpdXaxBCJAgAABApsIOEuAAAECBAgQIECAAAECBI4hcH5+=
nocPHx5j9Z12Xl5e5q+//rrT2SUckpEAAQIECBAgQIAAAQIECBBoX0BDAgQIECBAgAABAgQIECB=
AoH0BDQkQIECAAAECBJYrsFpudMkJECBA4MAC1hEgQIAAAQK3CdSajONtp5b5vpSk75eZXWoCBA=
gQIEBgEwFnCRAgQIAAAQIECBAgQIAAgfYFNCRAgAABAgQIECBAgAABAgTaF9CQAIFtBEpJStnm5=
vzv1JrUOv+cEhIgQIAAAQIECBAgsImAswQIECBAgAABAgcQWK/XB9iy/Yrr6+vtL7tJgAABAksQ=
kJEAAQIECBAgQIAAAQIECBBoX0BDAgQIECBAgAABAgQIECBAoH0BDQkQILAIgdUiUgpJgAABAgQ=
IECBAYLYCghH4t0CtSa3//tDYj75PSmmslDoECBAgQIAAAQIECBDYRMBZAgQIECBAgAABAgQIEC=
BAoH0BDQkQIECAAAECBAgQIECAwN8CpSR9//cvDf5Ta1Jrg8U2qeQsAQIECBAgQIAAAQIECBAg0=
L6AhgQIENitwOPHj3N+fr7boTuc9vr167x582aHE40iQIAAAQIECBAgsAQBGQkQIECAAAECBAgQ=
IECAAIH2BTQkQIAAAQIECBAgQIAAAQIEDi1w+C+4PnRD+wgQIECAAAECBAgQILBvgXFMat33lsP=
P77qk75OuO/xuG5cvoAEBAgQIECBAgAABAgQIECDQvoCGBAgQIECAAAECBAgQIECAQPsCGhIgQI=
AAAQIETlGg65JhSEppr32tyTAk09ReN40IECBAYHsBNwkQIECAAAECBAgQIECAAIEbBb5+wfWDB=
w9uPHPMl5eXl/ny5cvNEbwlQIAAAQIECBAgQIAAAQIE2hfQkAABAgQIECBAgAABAgQIEGhfQEMC=
BAgQIECAAAECexRY7XG20QQIECCwgYCjBAgQIECAwAIFpikZhmSaFhj+lsilJH2fdN0tB70mQIA=
AAQIENhFwlgABAgQIECBAgAABAgQIEGhfQEMCBAgQIECAAAECBAgQIECgfQENCRA4EYFSklLaLD=
uOSa1tdtOKAAECBAgQIECAwI4EjCFAgAABAgQIECDwj8Bqtcp6vf7n4+x+fvz4MVdXV7PLJRABA=
gSWICAjAQIECBAgQIAAAQIECBAg0L6AhgQIECBAgAABAgQIECBAgED7AhoSIECAwG4EVrsZYwoB=
AgQIECBAgACBvQgYSmC+ArUm4zjffPdJVkpSyn0muEuAAAECBAgQIECAAIFNBJwlQIAAAQIECBA=
gQIAAAQIE2hfQkAABAgQIECBAgAABAgQILFOglKSUZWa/LXWtSa23ndrkvbMECBAgQIAAAQIECB=
AgQIBA+wIaEiBA4GQFnj9/nmfPns22//X1df7444/Z5hOMAAECBAgQIEBgUQLCEiBAgAABAgQIE=
CBAgAABAu0LaEiAAAECBAgQIECAAAECBAi0L7Bxw9XGN1wgQIAAAQIECBAgQIDAqQvUmtTankLX=
JX2flNJet+YaKUSAAAECBAgQIECAAAECBAi0L6AhAQIECBAgQIAAAQIECBAg0L6AhgQIECBAgAA=
BAosQKCUZhqTrFhF3o5C1JrVudMVhAgQIENhUwHkCBAgQIECAAAECBAgQIECgFYHz8/OfVJnH4+=
vr63kEkYIAAQIECBAgQIAAAQIECDQpoBQBAgQIECBAgAABAgQIECDQvoCGBAgQIECAAAECBE5bw=
Bdcn/bfv/YETkdAUwIECBAgQIDArgTGMal1V9PmM6frkr5Pum4+mSQhQIAAAQKbCjhPgAABAgQI=
ECBAgAABAgQItC+gIQECBAgQIECAAAECBAgQINC+gIYECBCYq0DfJ6XMNd32uWpNxnH7+24SIEC=
AAAECBAgQ2EbAHQIECBAgQIAAAQILFPj9999zcXEx2+Tv3r3Ly5cvZ5tPMAIETlBAZQIECBAgQI=
AAAQIECBAgQKB9AQ0JECBAgAABAgQIECBAgACB9gU0JECAAIGTEVidTFNFCRAgQIAAAQIE/kfAA=
wIENhCYpmQck2na4NJCjpaS9P1CwopJgAABAgQIECBAgMCmAs4TIECAAAECBAgQIECAAAEC7Qto=
SIAAAQIECBAgQIAAAQIECBxIoJSklAMt++81e/00TckwJNO01zWGEyBAgAABAgQIECBAgAABAjc=
LeEuAAAEC8xe4uLjI48ePZxv08vIyHz9+nG0+wQgQIECAAAECBBIGBAgQIECAAAECBAgQIECAQP=
sCGhIgQIAAAQIECBAgQIAAAQLtC7TYcNViKZ0IECBAgAABAgQIECCwU4FpSsYxmaadjp3FsL5PS=
plFlBmFEIUAAQIECBAgQIAAAQIECBBoX0BDAgQIECBAgAABAgQIECBAoH0BDQkQIECAAAECBAjs=
R6CUpO/3M/vYU8cxqfXYKewnQIDAJgLOEiBAgAABAgQIECBAgAABAu0LzK7h2dnZ7DL9E+jLly+=
5vLz856OfBAgQIECAAAECBAgQIEBgKQJyEiBAgAABAgQIECBAgAABAu0LaEiAAAECBAgQIECAwM=
wFfMH1zP+CxCOwDAEpCRAgQIAAAQINC9SajGN7Bbsu6fuk69rrphEBAgQI7EnAWAIECBAgQIAAA=
QIECBAgQKB9AQ0JECBAgAABAgQIECBAgACB9gU0JECAAIGdCHRdMgxJKTsZNx8KNWgAABAASURB=
VKshtSa1ziqSMAQIECBAgAABApsKOE+AAAECBAgQIECAwD4Fnjx5kufPn+9zxb1mv3nzJm/fvr3=
XDJcJEFiCgIwECBAgQIAAAQIECBAgQIBA+wIaEiBAgAABAgQIECBAgAABAu0LaEiAAAECBOYjsJ=
pPFEkIECBAgAABAo0JqEOAwPIFak1qXX6P7xuUkvR90nXfv/GZAAECBAgQIECAAIFNBZwnQIAAA=
QIECBAgQIAAAQIE2hfQkAABAgQIECBAgAABAgQIEGhfYNuGpSSlbHt7vvdqTWqdbz7JCBAgQIAA=
AQIECBAgQIDANgLuECBAgACBHQqs1+usVvP9z/i9fPlyh22NIkCAAAECBAgsSEBUAgQIECBAgAA=
BAgQIECBAoH0BDQkQIECAAAECBAgQIECAAIH2BTQ8isB8/5exR+GwlAABAgQIECBAgAABAv8WGM=
ek1n9/aOhHKUkpRy1kOQECBAgQIECAAAECBAgQINC+gIYECBAgQIAAAQIECBAgQIBA+wIaEiBAg=
AABAgQIECDwb4FSklL+/aGhH7Um49hQIVUIENhGwB0CBAgQIECAAAECBAgQIECgfQENtxN48OBB=
1uv1dpcPcOuPP/7I1dXVATZZQYAAAQIECBAgQIAAAQJLEJCRAAECBAgQIECAAAECBAgQaF9AQwI=
ECBAgQIAAAQIECNxXwBdc31fQfQL7F7CBAAECBAgQIEDgkALTlIxjMk2H3Lr/XV2X9H1Syv532U=
CAAAEC2wi4Q4AAAQIECBAgQIAAAQIECLQvoCEBAgQIECBAgAABAgQIECDQvoCGBAgQIHCqAqUkw=
5B0XVsC05QMQ1JrW720IUCAAAECBAjcT8BtAgQIECBAgAABAgQI/EvgxYsXefr06b9+n+O/vn7B=
9YcPH+YYTSYCSxCQkQABAgQIECBAgAABAgQIEGhfQEMCBAgQIECAAAECBAgQIECgfQENCRAgQIA=
AgQ0EVhucdZQAAQIECBAgMCMBUQgQILAHgWlKxjGZpj0MP+LIrkv6Pum6I4awmgABAgQIECBAgM=
A2Au4QIECAAAECBAgQIECAAAEC7QtoSIAAAQIECBAgQIAAAQIECLQvcEIN+z4ppb3CtSa1ttdLI=
wIECBAgQIAAAQIECBDYoYBRBAgQIEDgNAXOz89nXfz6+nrW+YQjQIAAAQIEliYgLwECBAgQIECA=
AAECBAgQINC+gIYECBAgQIAAAQIECBAgQIBA+wIaEvixwOrHjz0lQIAAAQIECBAgQIDAiQnUmoz=
j8kt/36CUpO+/f+ozAQIECBAgQIAAAQIECBAgsGQB2QkQIECAAAECBAgQIECAAIH2BTQkQIAAAQ=
IECBAgQGC5AqUkpSw3/8+S15rU+rO3nhMgsI2AOwQIECBAgAABAgQIECBAgED7Aho2L/Dw4cNcX=
FzMtufbt2/z6tWr2eYTjAABAgQIECBAgAABAk0IKEGAAAECBAgQIECAAAECBAi0L6AhAQIECBAg=
QIAAAQIETkDAF1yfwF+yijcLeEuAAAECBAgQIEDgX/+htVrbg+j7pJT2emlEgACBLQRcIUCAAAE=
CBAgQIECAAAECBNoX0JAAAQIECBAgQIAAAQIECBBoX0BDAgQIECCwGIFSkr5fTNw7B601qfXOxx=
0kQIAAAQIECGwj4A4BAgQIECBAgAABAgSWJvD1C65///332ca+vLzMp0+fZptPsNMU0JoAAQIEC=
BAgQIAAAQIECBBoX0BDAgQIECBAgAABAgQIECBAoH0BDQkQIECAAIG2BFZt1dGGAAECBAgQ2JGA=
MQQIEDgdgXFMam2rb9clfZ90XVu9tCFAgAABAgQIENi1gHkECBAgQIAAAQIECBAgQIBA+wIaEiB=
AgAABAgQIECBAgAABAu0LaDhXga5LhiEpZa4Jt8tVazIMyTRtd98tAgQIECBAgAABAgQIENhGwB=
0CBAgQIEBg5gLr9Xq2CT9//pyrq6vZ5hOMAAECBAgQ+I+AXwgQIECAAAECBAgQIECAAIH2BTQkQ=
IAAAQIECBAgQIAAAQIE2hfQkMBiBVaLTS44AQIECBAgQIAAAQIE7iMwTckwJNO0wZQFHC0l6fuk=
6xYQVkQCBAgQIECAAAECBAgQIDBHAZkIECBAgAABAgQIECBAgACB9gU0JECAAAECBAgQIECAwAE=
FSklKOeDCA60ax6TWAy2zhsA2Au4QIECAAAECBAgQIECAAAEC7QtoSGA+Ak+ePMmLFy/mE+i7JK=
9evcrbt2+/e+ojAQIECBAgQIAAAQIEliAgIwECBAgQIECAAAECBAgQINC+gIYECBAgQIAAAQIEC=
BAgMAcBX3A9h7+FljPoRoAAAQIECBAgQGCOArUm4zjHZPfLVEpSyv1muE2AAIFtBNwhQIAAAQIE=
CBAgQIAAAQIE2hfQkAABAgQIECBAgAABAgQIEGhfQEMCBAgQIEBgfwKlJKXsb/6xJtea1Hqs7fY=
SIECAAAEC2wi4Q4AAAQIECBAgQIAAAQJ7E7i4uMhqNd//tN/V1dXeuhs8MwFxCBAgQIAAAQIECB=
AgQIAAgfYFNCRAgAABAgQIECBAgAABAgTaF9CQAAECBAgQIHBggfn+r2APDGEdAQIECBA4pIBdB=
AgQIHBEgVqTWo8YYE+r+z4pZU/DjSVAgAABAgQIENhGwB0CBAgQIECAAAECBAgQIECgfQENCRAg=
QIAAAQIECBAgQIAAgfYFNCSwM4FSkmFIum5nI2cxqNak1llEEYIAAQIECBAgQIAAAQLbCrhHgAA=
BAgQIENiFwIMHD7Jer3cxai8z/vzzz1xdXe1ltqEECBAgQGAJAjISIECAAAECBAgQIECAAAEC7Q=
toSIAAAQIECBAgQIAAAQIECLQvoCEBAvsTWO1vtMkECBAgQIAAAQIECBDYSGD/h8cxqXX/ew65o=
euSYUi67pBb7SJAgAABAgQIECBAgAABAtsKuEeAAAECBAgQIECAAAECBAi0L6AhAQIECBAgQIAA=
AQIECNwk0PdJKTedWN67WpNxXF5uie8j4C4BAgQIECBAgAABAgQIECDQvoCGBAhsIfDixYs8ffp=
0i5uHuXJ1dZUPHz4cZpktBAgQIECAAAECBAgsQUBGAgQIECBAgAABAgQIECBAoH0BDQkQIECAAA=
ECBAgQIECAwJ0EfMH1nZjmekguAgQIECBAgAABAgTuJDBNyTgm03Sn44s5VErS94uJKygBAtsKu=
EeAAAECBAgQIECAAAECBAi0L6AhAQIECBAgQIAAAQIECBAg0L6AhgQIECBAgACBbwRKSUr55kED=
v05TMgzJNDVQRgUCBAgQILCtgHsECBAgQIAAAQIECBAgQCA5Pz+fNcP19fWs880/nIQECBAgQIA=
AAQIECBAgQIBA+wIaEiBAgAABAgQIECBAgAABAu0LaEiAAAECBAgQIPC9wOr7Bz4TIECAAIHFCy=
hAgAABAgS+FZimZByTafr26fJ/7/uklOX30IAAAQIECBAgsK2AewQIECBAgAABAgQIECBAgED7A=
hoSIECAAAECBAgQIECAAAEC7QtoSOCUBUpJ+r49gXFMam2vl0YECBAgQIAAAQIECGwv4CYBAgQI=
ECBA4MQEHj58mIuLi9m2fvv2bV69ejXbfIIRIECAwEIFxCZAgAABAgQIECBAgAABAgTaF9CQAAE=
CBAgQIECAAAECBAgQaF9AQwIETlpgddLtlSdAgAABAgQIECBwQgInWbXWZBzbqt51Sd8nXddWL2=
0IECBAgAABAgQIECBAYCcChhAgQIAAAQIECBAgQIAAAQLtC2hIgAABAgQIECBAgAABAg0JdF0yD=
EkpDZX6u0qtSa1//+KfbQXcI0CAAAECBAgQIECAAAECBNoX0JAAgbYFLi4u8ujRo9mWvLy8zKdP=
n2abTzACBAgQIECAAAECrQjoQYAAAQIECBAgQIAAAQIECLQvoCEBAgQIECBAgAABAgQIEGhFwBd=
c//xv0hsCBAgQIECAAAECBJYsUGtS65Ib/G/2rkv6Pum6/33nCQEC2wq4R4AAAQIECBAgQIAAAQ=
IECLQvoCEBAgQIECBAgAABAgQIECDQvoCGBAgQIECAAIFlC5SSlLLsDt+nrzWp9funPhMgQIAAg=
fsIuEuAAAECBAgQIECAAAECBBYlcHZ2Ntu8nz9/ztcvuZ5hQJEIECBAgAABAgQIECBAgACB9gU0=
JECAAAECBAgQIECAAAECBNoX0JAAAQIECBAgQGCBAqsFZhaZAAECBI4qYDkBAgQIEFiAwDgmtS4=
g6AYRS0n6foMLjhIgQIAAAQIE7iPgLgECBAgQIECAAAECBAgQINC+gIYECBAgQIAAAQIECBAgQI=
BA+wIaEiCwKIFSklIWFfnWsLUm43jrMQcIECBAgAABAgQIELiPgLsECBAgQIAAAQJzFXj69GmeP=
Xs213h5/fp13r17N9t8ghEgQIDAtwJ+J0CAAAECBAgQIECAAAECBNoX0JAAAQIECBAgQIAAAQIE=
CBBoX0BDAgQIzFtgNe94/4+9e02Po8i6Bbwsbsb4ImkEOZQYSg6lhhJDiaHECEoSxhjaxpxDf93=
N1bYulVWZoZenwarMiL3XetU/eSjpCBAgQIAAAQIECGxEQMx1CPSe1Jr0vo48h0pRSlLKoaaZQ4=
AAAQIECBAgQIAAAQL3FXCPAAECBAgQIECAAAECBAgQGF9AQwIECBAgQIAAAQIECBAgcEqBUpJ5P=
mWCw+/uPdntktYOP/u+E90jQIAAAQIECBAgQIAAAQIExhfQkAABAisRuLy8zJMnT1aS5u8xbm5u=
/v7QEwIECBAgQIAAAQJbEZCTAAECBAgQIECAAAECBAgQGF9AQwIECBAgQIAAAQIECBAgQOBoAif=
7guujNbSIAAECBAgQIECAAIHHIdB7UmvS+1h95zkpZaxO2jwqAWUJECBAgAABAgQIECBAgACB8Q=
U0JECAAAECBAgQIECAAAECBMYX0JAAAQIECBAgQOCIAtOU7HbJNB1x6RFWtZa0doRFVhAgQIDAf=
QXcI0CAAAECBAgQIECAAAECBA4v8OWXX+a3L7k+/OT7Tfzrrbdv3+bq6uqvj30mQIAAAQIECBAg=
QIAAAQIENiwgOgECBAgQIECAAAECBAgQIDC+gIYECBAgQIAAAQIElhA4W2KomQQIECBwbwEXCRA=
gQIAAgfsItJbUep+b670zTclul0zTejNKRoAAAQIECNxXwD0CBAgQIECAAAECBAgQIEBgfAENCR=
AgQIAAAQIECBAgQIAAgfEFNCRAgMCyAvOclLLsjmNPby1p7dhb7SNAgAABAgQIECDwEAF3CRAgQ=
IAAAQIECDxY4NWrV3n27NmD5yw14LcvuP7Xv/611HhzCRAgsAUBGQkQIECAAAECBAgQIECAAIHx=
BTQkQIAAAQIECBAgQIAAAQIExhfQkAABAgQeKHD2wPuuEyBAgAABAgQIEDiCgBXImEx1AAAQAEl=
EQVQEPiHQWtLaJw5s8FUpyTxvMLjIBAgQIECAAAECBAgQeIiAuwQIECBAgAABAgQIECBAgMD4Ah=
oSIECAAAECBAgQIECAAAECdxIoJSnlTldOf/gzCVpLWvvMIa8JECBAgAABAgQIECBAgACBdQtIR=
4AAAQJ3FTg/P7/rlaOev76+Puo+ywgQIECAAAECBLYgICMBAgQIECBAgAABAgQIECAwvoCGBAgQ=
IECAAAECBAgQIECAwPgCt294dvujThIgQIAAAQIECBAgQGBlArUmra0s1APjlJKU8sAhrj8aAUU=
JECBAgAABAgQIECBAgACB8QU0JECAAAECBAgQIECAAAECBMYX0JAAAQIECBAgQIDApwRKSUr51I=
ntvWst2e2S3reXXWICBAjcV8A9AgQIECBAgAABAgQIECBAYHyBTzR8+vRpzs/Ps9a/fvjhh7x+/=
Xqt8eQiQIAAAQIECBAgQIAAAQLrEZCEAAECBAgQIECAAAECBAgQGF9AQwIECBAgQIAAAQKPVMAX=
XD/SX7zaBB6rgN4ECBAgQIDAIAK9J7td0vsghf5TY56TUv7zwR8ECBAgQIDAfQXcI0CAAAECBAg=
QIECAAAECBMYX0JAAAQIECBAgQIAAAQIECBAYX0BDAgQIEPiDQCnJPP/hwSA/1pq0NkgZNQgQIE=
CAAAECBO4j4A4BAgQIECBAgACBxyRwcXGRL7/8crWV9/t9Pnz4sNp8ghEgsF0ByQkQIECAAAECB=
AgQIECAAIHxBTQkQIAAAQIECBAgQIAAAQIExhfQkAABAgTGFzgbv6KGBAgQIECAAAECnxHwmsC2=
BFpLat1W5s+lnaZknpNp+txJ7wkQIECAAAECBAgQIHBfAfcIECBAgAABAgQIECBAgACB8QU0JEC=
AAAECBAgQIECAAAECBEYWmKZkt0umaayWrSWtjdVJGwIECBAgQIAAAQIECBAg8DABtwkQIEBgUI=
EnT57k8vJyte1++eWXXF1drTafYAQIECBAgACBwQTUIUCAAAECBAgQIECAAAECBMYX0JAAAQIEC=
BAgQIAAAQIECBAYX2CohmdDtVGGAAECBAgQIECAAIGxBVpLWhur4zQl85xM01i9hmijBAECBAgQ=
IECAAAECBAgQIDC+gIYECBAgQIAAAQIECBAgQIDA+AIaEiBAgAABAgQIEBhMYJ6TUsYq1VrS2li=
dtCFA4MgC1hEgQIAAAQIECBAgQIAAAQLjC4zR8Pnz53nx4sVqy9zc3OTt27erzScYAQIECBAgQI=
AAAQIECIwuoB8BAgQIECBAgAABAgQIECAwvoCGBAgQIECAAAECBAisVcAXXK/1NyMXgS0KyEyAA=
AECBAgQWFKg1qS1JTccf3YpyTwff6+NBAgQIEDgIQLuEiBAgAABAgQIECBAgAABAuMLaEiAAAEC=
BAgQIECAAAECBAiML6AhAQIECGxboJSklG13+Gv61pJa//rUZwIECBAgQIAAgYcIuEuAAAECBAg=
QIECAwCoFzs/PV5nrv6H2+/1/f/QnAQJbEJCRAAECBAgQIECAAAECBAgQGF9AQwIECBAgQIAAAQ=
IECBAgQGB8AQ0JECBAgMAKBM5WkEEEAgQIECBAgMDQAsoRIPBAgd6TWpPeHzhoZddLSUpZWShxC=
BAgQIAAAQIECBC4r4B7BAgQIECAAAECBAgQIECAwPgCGhIgQIAAAQIECBAgQIAAAQLjC2yqYSlJ=
KZuK/NmwvSe7XdL7Z486QIAAAQIECBAgQIAAAQIE7ivgHgECBAgQOLXAV199lcvLy1PH+Oj+n3/=
+OdfX1x997wUBAgQIECBAYAsCMhIgQIAAAQIECBAgQIAAAQLjC2hIgAABAgQIECBAgAABAgQIjC=
+g4XEFzo67zjYCBAgQIECAAAECBAjcQaD3pNak9ztc2sDReU5K2UDQRSMaToAAAQIECBAgQIAAA=
QIECIwvoCEBAgQIECBAgAABAgQIECAwvoCGBAgQIECAAAECBAicUqCUZJ6TaTplisPvrjVp7fBz=
TSRA4L4C7hEgQIAAAQIECBAgQIAAAQLjC2h4ZIHz8/M8e/bsyFtvv26/3+fdu3e3v+AkAQIECBA=
gQIAAAQIECGxBQEYCBAgQIECAAAECBAgQIEBgfAENCRAgQIAAAQIECBAgcG8BX3B9bzoXCRxbwD=
4CBAgQIECAwCMTaC2pdazS05TMczJNY/XShgABAgQOKGAUAQIECBAgQIAAAQIECBAgML6AhgQIE=
CBAgAABAgQIECBAgMD4AhoSIECAAIEjCkxTMs9JKUdceoRVrSWtHWGRFQQIECBAgACB+wq4R4AA=
AQIECBAgQIAAgYcJ/PYl1w+bsOzt6+vrZReYTmATAkISIECAAAECBAgQIECAAAEC4wtoSIAAAQI=
ECBAgQIAAAQIECIwvoCEBAgQIECBwG4Gz2xxyhgABAgQIECCwWgHBCBAYU6C1pLWxuk1TMs/JNI=
3VSxsCBAgQIECAAAECxxCwgwABAgQIECBAgAABAgQIEBhfQEMCBAgQIECAAAECBAgQIEBgfAENl=
xUoJSll2R3Hnt5a0tqxt9pHgAABAgQIECBAgAABAg8RcJcAAQIECBC4tcDTp09zfn6etf71+vXr=
/PDDD2uNJxcBAgQIECBwSgG7CRAgQIAAAQIECBAgQIAAgfEFNCRAgAABAgQIECBAgAABAgTGF9C=
QwF8Ezv7y2UcCBAgQIECAAAECBAicVqC1pLXTZjj09lKSeT701E/O85IAAQIECBAgQIAAAQIECB=
AYX0BDAgQIECBAgAABAgQIECBAYHwBDQkQIECAAAECBAgQIHAngVKSUu50ZfWHW0tqXX1MAQk8R=
MBdAgQIECBAgAABAgQIECBAYHwBDQl8TODi4iJffvnlx16f/Pl+v8+HDx9OnkMAAgQIECBAgAAB=
AgQIbEFARgIECBAgQIAAAQIECBAgQGB8AQ0JECBAgAABAgQIECAwsoAvuB75t6vbXQScJUCAAAE=
CBAgQWINArUlra0hyuAylJKUcbp5JBAgQIPAQAXcJECBAgAABAgQIECBAgACB8QU0JECAAAECBA=
gQIECAAAECBMYX0JAAAQIECBD4lEApyTx/6sT23vWe1Jr0vr3sEhMgQIAAAQL3FXCPAAECBAgQI=
ECAAAECj0LgyZMnuby8XG3X9+/f5+bmZrX5BNu8gAIECBAgQIAAAQIECBAgQIDA+AIaEiBAgAAB=
AgQIECBAgAABAuMLaEiAAAECBAgMInA2SA81CBAgQIAAgUUEDCVAgMCRBHpPak16P9LCI62Z56S=
UIy2zhgABAgQIECBAgMB9BdwjQIAAAQIECBAgQIAAAQIExhfQkAABAgQIECBAgAABAgQIEBhfQE=
MCfxCYpmS3S6bpDw83/mPvSa1J7xsvIj4BAgQIECBAgAABAgQeIuAuAQIECBAgMKLA8+fP89133=
6222tXVVd6+fbvafIIRIECAAIHxBDQiQIAAAQIECBAgQIAAAQIExhfQkAABAgQIECBAgAABAgQI=
EBhfQEMC2xM4215kiQkQIECAAAECBAgQGEqg96TWpPft1Ppc0mlKdrtkmj530nsCBAgQIECAAAE=
CBAgQIEBgrQJyESBAgAABAgQIECBAgAABAuMLaEiAAAECBAgQIECAAIHRBeY5KWWslrUmrY3VSZ=
tlBUwnQIAAAQIECBAgQIAAAQIExhfQkMAAApeXl6tucXNzs+p8whEgQIAAAQIECBAg8AgEVCRAg=
AABAgQIECBAgAABAgTGF9CQAAECBAgQIECAAAECBE4q4AuuT8r/eJZrSoAAAQIECBAgQOAfBXpP=
av3HV5t9WEoyz5uNLzgBAgQeIuAuAQIECBAgQIAAAQIECBAgML6AhgQIECBAgAABAgQIECBAgMD=
4AhoSIECAAAECgwmUkpQyVqnWktbG6qQNAQIECBA4soB1BAgQIECAAAECBAgQILAuga+++ipr/p=
LrH3/8MdfX1+tCk+azAg4QIECAAAECBAgQIECAAAEC4wtoSIAAAQIECBAgQIAAAQIECIwvoCEBA=
gQIECBA4FgCZ8daZA8BAgQIECDwNwEPCBAg8LgFWktqHcuglKSUsTppQ4AAAQIECBAg8FAB9wkQ=
IECAAAECBAgQIECAAIHxBTQkQIAAAQIECBAgQIAAAQIExhfQkMC2BUpJStl2h7+mby1p7a9PfSZ=
AgAABAgQIECBAgMBDBNwlQIAAAQIECJxU4Pz8PM+ePTtphk8t3+/3effu3aeOeEeAAAECBLYgIC=
MBAgQIECBAgAABAgQIECAwvoCGBAgQIECAAAECBAgQIECAwPgCGhIgsIDA2QIzjSRAgAABAgQIE=
CBAgMCnBVpLWvvImY0+nueklI2GF5sAAQIECBAgQIAAAQIECBxbwD4CBAgQIECAAAECBAgQIEBg=
fAENCRAgQIAAAQIECBAgQGBVAqUk87yqSA8O01rS2oPHGPAQAXcJECBAgAABAgQIECBAgACB8QU=
0JEDgmAKvXr065ro777q+vr7zHRcIECBAgAABAgQIENiCgIwECBAgQIAAAQIECBAgQIDA+AIaEi=
BAgAABAgQIECBAgACBTwv4gutP+2zjrZQECBAgQIAAAQIEtiTQWtLalhJ/Ous0JfOcTNOnz3lLg=
ACBhwq4T4AAAQIECBAgQIAAAQIECIwvoCEBAgQIECBAgAABAgQIECAwvoCGBAgQIECAAIFTCkxT=
stsl03TKFIfd3VpS62FnmkaAAAECBB4q4D4BAgQIECBAgAABAgQIELinwLfffpvz8/N73l7+2uv=
Xr/PDDz8sv2gLG2QkQIAAAQIECBAgQIAAAQIExhfQkAABAgQIECBAgAABAgQIEBhfQEMCBAgQIE=
CAAIH/CZz97yc/ECBAgACBwQTUIUCAAIEVCtSatLbCYPeMNE3JPCfTdM8BrhEgQIAAAQIECDxUw=
H0CBAgQIECAAAECBAgQIEBgfAENCRAgQIAAAQIECBAgQIAAgfEFNCRA4MgC85yUcuSlC67rPdnt=
kt4XXGI0AQIECBAgQIAAAQIPFXCfAAECBAgQIEDgdgLn5+f54osvbnf4BKf2+31+/fXXE2y2kgA=
BAgS2ICAjAQIECBAgQIAAAQIECBAgML6AhgQIECBAgAABAgQIECBAgMD4AhoSIPA4Bc4eZ22tCR=
AgQIAAAQIECDxagdMU7z2pNen9NPuX2FpKMs9LTDaTAAECBAgQIECAAAECBAg8VMB9AgQIECBAg=
AABAgQIECBAYHwBDQkQIECAAAECBAgQIECAwMMESklKediMtd2uNel9bakeksddAgQIECBAgAAB=
AgQIECBAYHwBDQkQIPA3gbOzs1xeXv7t+VoevH//PldXV2uJIwcBAgQIECBAgACBLQjISIAAAQI=
ECBAgQIAAAQIECIwvoCEBAgQIECBAgAABAgQIENi8gC+4/uyv0AECBAgQIECAAAEC+s6Q8AAAEA=
BJREFUBB4k0HtSa9L7g8as6nIpSSmriiQMAQIPFXCfAAECBAgQIECAAAECBAgQGF9AQwIECBAgQ=
IAAAQIECBAgQGB8AQ0JECBAgAABAgTuJFBKUsqdrqz+cK1Ja6uPKSABAgQIPETAXQIECBAgQIAA=
AQIECBAgML7Aixcv8vz589UWvb6+zk8//bRgPqMJECBAgAABAgQIECBAgACB8QU0JECAAAECBAg=
QIECAAAECBMYX0JAAAQIECBAgQGBLAmdbCisrAQIECKxIQBQCBAgQIHAbgdaSWm9zcjtn5jkpZT=
t5JSVAgAABAgQIPETAXQIECBAgQIAAAQIECBAgQGB8AQ0JECBAgAABAgQIECBAgACB8QU0JECAw=
KcESknmOZmmT53a1rvWkta2lVlaAgQIECBAgAABAg8VcJ8AAQIECBAgQGA4gfPz81V32u/3q84n=
HAECBIYUUIoAAQIECBAgQIAAAQIECBAYX0BDAgQIECBAgAABAgQIECBAYHwBDQkQILBSgbOV5hK=
LAAECBAgQIECAwCYFhP6DQGtJa394sPEfpymZ52SaNl5EfAIECBAgQIAAAQIECBB4qID7BAgQIE=
CAAAECBAgQIECAwPgCGhIgQIAAAQIECBAgQIAAgUclME3JPCeljFO7taS1T/bxkgABAgQIECBAg=
AABAgQIEBhfQEMCBAhsWeDrr7/OxcXFaiv89NNPubm5WW0+wQgQIECAAAECBB6PgKYECBAgQIAA=
AQIECBAgQIDA+AIaEiBAgAABAgQIECBAgAABAssLnPoLrpdvaAMBAgQIECBAgAABAscXaC1p7fh=
7l9o4Tck8J9O01AZzCYwuoB8BAgQIECBAgAABAgQIECAwvoCGBAgQIECAAAECBAgQIECAwPgCGh=
IgQIAAAQIECIwuUEpSyjgtW0taG6ePJgQIEDiOgC0ECBAgQIAAAQIECBAgQIDAigR++4Lrb7/99=
tCJDjZvv9/n/fv3B5tnEAECBAgQIECAAAECBAgQIHAwAYMIECBAgAABAgQIECBAgACB8QU0JECA=
AAECBAgQIHBQgbODTjOMAAECBA4kYAwBAgQIENiwQK1Jaxsu8JfopSTz/JeHPhIgQIAAAQIEDiF=
gBgECBAgQIECAAAECBAgQIDC+gIYECBAgQIAAAQIECBAgQIDA+AIaEiBAYDCBUpJSxinVWlLrOH=
00IUCAAAECBAgQOJGAtQQIECBAgAABAgROJ/Dq1avTLf/M5l9//TVXV1efOeU1AQIEtiIgJwECB=
AgQIECAAAECBAgQIDC+gIYECBAgQIAAAQIECBAgQIDA+AIaEiBAgMB9Bc7ue9E9AgQIECBAgAAB=
AkcXsHD9ArUmva8/520TlpKUctvTzhEgQIAAAQIECBAgQIDAIQTMIECAAAECBAgQIECAAAECBMY=
X0JAAAQIECBAgQIAAAQIECBBYt0ApyTw/LOOabvee7HZJ72tKJQsBAgQIECBAgAABAgQIENi+gA=
YECBAgcBSBZ8+e5eXLl0fZdZ8lr1+/zps3b+5z1R0CBAgQIECAAIEtCMhIgAABAgQIECBAgAABA=
gQIjC+gIQECBAgQIECAAAECBAgQIDC+wC0ant3ijCMECBAgQIAAAQIECBD4tEDvSa1J758+t6W3=
85yUsqXEsj5iAdUJECBAgAABAgQIECBAgACB8QU0JECAAAECBAgQIECAAAECBMYX0JAAAQIECBA=
gQIDAqgSmKdntkmlaVawHhak1ae1BI1wmQIDAQwXcJ0CAAAECBAgQIECAAAECBMYXWKLhxcVFzs=
7W+58NvLm5WaK2mQQIECBAgAABAgQIECBAYLUCghEgQIAAAQIECBAgQIAAAQLjC2hIgAABAgQIE=
CBA4LEJrPffVH1svwl9CRA4poBdBAgQIECAwCEFek9qTXo/5NTTzZqmZLdLpul0GWwmQIAAAQIE=
DiFgBgECBAgQIECAAAECBAgQIDC+gIYECBAgQIAAAQIECBAgQIDA+AIaEiBAgMCpBeY5KeXUKQ6=
3v7WktcPNM4kAAQIECBAgQOAQAmYQIECAAAECBAgQIPAZgS+++CKXl5efOXW61z/99FOurq5OF8=
BmAgS2ICAjAQIECBAgQIAAAQIECBAgML6AhgQIECBAgAABAgQIECBAgMD4AhoSIECAwMACZwN3U=
40AAQIECBAgQOBOAg4TuIdAa0mt97i40iulJPO80nBiESBAgAABAgQIECBA4BACZhAgQIAAAQIE=
CBAgQIAAAQLjC2hIgAABAgQIECBAgAABAgQIjC9w5IalJKUceemC61pLWltwgdEECBAgQIAAAQI=
ECBAgQOAQAmYQIECAAIE/C7x8+TLffvvtnx+u6NPV1VV+/vnnFSUShQABAgQIECCwBQEZCRAgQI=
AAAQIECBAgQIAAgfEFNCRAgAABAgQIECBAgAABAgTGFxij4dkYNbQgQIAAAQIECBAgQODoAq0lr=
R197WILS0lKWWy8wRsWEJ0AAQIECBAgQIAAAQIECBAYX0BDAgQIECBAgAABAgQIECBAYHwBDQkQ=
IECAAAECBAgQeJhAKUkpD5uxptutJa2tKZEsBAgcQsAMAgQIECBAgAABAgQIECBAYHyBR97w8vJ=
y1QLX19erziccAQIECBAgQIAAAQIECGxEQEwCBAgQIECAAAECBAgQIEBgfAENCRAgQIAAAQIECB=
BYnYAvuF7dr0QgAtsX0IAAAQIECBB4BAKtJa2NU3Sek1LG6aMJAQIECBA4goAVBAgQIECAAAECB=
AgQIECAwPgCGhIgQIAAAQIECBAgQIAAAQLjC2hIgAABAgTuJFBKMs93urLqw60lra06onAECBAg=
QIAAgUMImEGAAAECBAgQIECAwDgC33zzTS4uLlZb6M2bN/n+++9Xm08wAiML6EaAAAECBAgQIEC=
AAAECBAiML6AhAQIECBAgQIAAAQIECBAgML6AhgQIECBA4JQCZ6dcbjcBAgQIECBA4BEJqEpgHI=
Fak9bG6DNNyTwn0zRGHy0IECBAgAABAgQIEDi1gP0ECBAgQIAAAQIECBAgQIDA+AIaEiBAgAABA=
gQIECBAgAABAuMLaPgpgWlKdrtkmj51ajvvWktq3U5eSQkQIECAAAECBAgQIEDgUALmECBAgACB=
zQpcXFzk22+/XW3+/X6fX375ZbX5BCNAgAABAgQelYCyBAgQIECAAAECBAgQIECAwPgCGhIgQIA=
AAQIECBAgQIAAAQLjC2h4JIGzI+2xhgABAgQIECBAgACBEQRqTXofoUkyTck8J9M0Rp/NthCcAA=
ECBAgQIECAAAECBAgQGF9AQwIECBAgQIAAAQIECBAgQGB8AQ0JECBAgAABAgQIEHh0AvOclDJG7=
d6T3S7pfYw+WhBYTMBgAgQIECBAgAABAgQIECBAYHwBDbci8OrVq9VG/fDhQ66urlabTzACBAgQ=
IECAAAECBAgQIECAAAECBAgQIECAAAECBAiML6AhAQIECBAgQIAAAQIE7i7gC67vbuYGgdMK2E6=
AAAECBAgQOIVA78lul/R+iu2H31lKMs+Hn2siAQIECBA4lIA5BAgQIECAAAECBAgQIECAwPgCGh=
IgQIAAAQIECBAgQIAAAQLjC2hIgAABAgRGFyglKWWclrUmrY3TRxMCBAgQIEDgOAK2ECBAgAABA=
gQIECBA4AQCz549y8uXL0+w+XYrv//++7x58+Z2h50isAUBGQkQIECAAAECBAgQIECAAIHxBTQk=
QIAAAQIECBAgQIAAAQIExhfQkAABAgQIEPikwNkn33pJgAABAgQIENiIgJgECCwo0HtS64ILjjy=
6lKSUIy+1jgABAgQIECBAgACBQwiYQYAAAQIECBAgQIAAAQIECIwvoCEBAgQIECBAgAABAgQIEC=
AwvoCGgwmUkpQyTqnWktbG6aMJAQIECBAgQIAAAQIETiRgLQECBAgQILC8wMXFRc7O1vufEtzv9=
8sj2ECAAAECBAicVMByAgQIECBAgAABAgQIECBAYHwBDQkQIECAAAECBAgQIECAAIHxBTQk8F+B=
9f5bqf9N6E8CBAgQIECAAAECBE4n0FpS6+n2H3rzPCelHHrqmufJRoAAAQIECBAgQIAAAQIECIw=
voCEBAgQIECBAgAABAgQIECAwvoCGBAgQIECAAAECBAgQWLdAKck8rzvjXdK1lrR2lxvOEjiEgB=
kECBAgQIAAAQIECBAgQIDA+AIaEjiowBdffJHLy8uDzjzksHfv3uXq6uqQI80iQIAAAQIECBAgQ=
IDAFgRkJECAAAECBAgQIECAAAECBMYX0JAAAQIECBAgQIAAAQJDCviC6yF/rUrdX8BNAgQIECBA=
gACB/wm0lrT2v4+b/2Gek2nafA0FCBAgQOAQAmYQIECAAAECBAgQIECAAAEC4wtoSIAAAQIECBA=
gQIAAAQIECIwvoCEBAgQIECCwKoFpSna7ZJpWFeveYVpLWrv3dRcJECBAgACBQwmYQ4AAAQIECB=
AgQIAAAQKfEnj58mW+++67Tx056bvfvuD6559/PmkGy7cgICMBAgQIECBAgAABAgQIECAwvoCGB=
AgQIECAAAECBAgQIECAwPgCGhIgQIAAAQJbFzjbegH5CRAgQIAAgSMIWEGAwOMTaC1pbYze05Ts=
dsk0jdFHCwIECBAgQIAAAQJLCZhLgAABAgQIECBAgAABAgQIjC+gIQECBAgQIECAAAECBAgQIDC=
+gIYETi0wz0kpp05xmP2tJbUeZpYpBAgQIECAAAECBAgQOKSAWQQIECBAgACBPwicn5//4dP6ft=
zv9+sLJREBAgQIENiCgIwECBAgQIAAAQIECBAgQIDA+AIaEiBAgAABAgQIECBAgAABAuMLaEhgQ=
wJnG8oqKgECBAgQIECAAAECxxCoNWntGJuW3zFNyTwvtsdgAgQIECBAgAABAgQIECBAYHwBDQkQ=
IECAAAECBAgQIECAAIHxBTQkQIAAAQIECBAgQIAAgQMLlJKUcuChJxrXe1Jr0vuJAlh7KAFzCBA=
gQIAAAQIECBAgQIAAgfEFNCTwWAW++eabXFxcrLb+27dv8/333682n2AECBAgQIAAAQIECGxLQF=
oCBAgQIECAAAECBAgQIEBgfAENCRAgQIAAAQIECBAgQOA0Ar7g+jTuj3Wr3gQIECBAgAABAmsW6=
D2pNel9zSlvn62UZJ5vf95JAgQIEDiUgDkECBAgQIAAAQIECBAgQIDA+AIaEiBAgAABAgQIECBA=
gAABAuMLaEiAAAECBAgQeJhAKUkpD5uxltu9J7Umva8lkRwECBAgQOBQAuYQIECAAAECBAgQIEC=
AwCACv33B9dOnT1fbZr/f55dfflltvsGDqUeAAAECBAgQIECAAAECBAiML6AhAQIECBAgQIAAAQ=
IECBAgML6AhgQIECBAgACBxQXOFt9gAQECBAgQIPAZAa8JECCwAoHek1qT3lcQ5gARSo+CCrcAA=
BAASURBVElKOcAgIwgQIECAAAECBAgcSsAcAgQIECBAgAABAgQIECBAYHwBDQkQIECAAAECBAgQ=
IECAAIHxBTQkQOBOAqUkpdzpyqoP15q0tuqIwhEgQIAAAQIECBAgcAgBMwgQIECAAAEC2xR49er=
VaoN/+PAhV1dXq80nGAECBAg8RgGdCRAgQIAAAQIECBAgQIAAgfEFNCRAgAABAgQIECBAgAABAg=
TGF9CQAIFDCpwdcphZBAgQIECAAAECBAhsUKC1pNb1Bb9volKSUu572z0CBAgQIECAAAECBAgQI=
EDgmAJ2ESBAgAABAgQIECBAgAABAuMLaEiAAAECBAgQIECAAAECj1uglGSexzFoLWltnD6HamIO=
AQIECBAgQIAAAQIECBAgML6AhgQIrF7gu+++y4sXL1ab8/vvv8+PP/642nyCESBAgAABAgQIECC=
QBAIBAgQIECBAgAABAgQIECAwvoCGBAgQIECAAAECBAgQIEDgIwK+4PojMFt8LDMBAgQIECBAgA=
CBOwu0lrR252urvTDPSSmrjScYAQIEDiFgBgECBAgQIECAAAECBAgQIDC+gIYECBAgQIAAAQIEC=
BAgQIDA+AIaEiBAgAABAgQelcA0JfM8TuXWktbG6aMJAQIECCwmYDABAgQIECBAgAABAgQIEDi2=
wMXFRZ48eXLstbfed3Nzc+uzWzkoJwECBAgQIECAAAECBAgQIDC+gIYECBAgQIAAAQIECBAgQID=
A+AIaEiBAgAABAgQIJGcQCBAgQIDA4ALqESBAgMDHBFpLWvvY2209n6ZknpNp2lZuaQkQIECAAA=
ECBA4lYA4BAgQIECBAgAABAgQIECAwvoCGBAgQIECAAAECBAgQIECAwPgCGhIgMLLANCW7XTJNY=
7RsLWltjC5aECBAgAABAgQIEDiugG0ECBAgQIAAAQILCnz55Ze5vLxccMPDRr99+zZXV1cPG+I2=
AQIECGxBQEYCBAgQIECAAAECBAgQIEBgfAENCRAgQIAAAQIECBAgQIAAgfEFNCRA4JEJnD2yvuo=
SIECAAAECBAgQIPCbQGtJa7/9tP2/pymZ52Satt9FAwIECBAgQIAAAQIECBAgcFABwwgQIECAAA=
ECBAgQIECAAIHxBTQkQIAAAQIECBAgQIAAAQIbE5jnpJSNhf5I3NaSWj/y8pCPzSJAgAABAgQIE=
CBAgAABAgTGF9CQAAEChxN49epVnj59eriBB550dXWVf/3rXweeahwBAgQIECBAgACBLQjISIAA=
AQIECBAgQIAAAQIECIwvoCEBAgQIECBAgAABAgQIENiugC+4vu3vzjkCBAgQIECAAAECowjUmrQ=
2RptpSuZ5jC5aECCwDgEpCBAgQIAAAQIECBAgQIAAgfEFNCRAgAABAgQIECBAgAABAgTGF9CQAA=
ECBAgQIEBg3QKlJKWsO+Nt0/We7HZJ77e94RwBAgQIHErAHAIECBAgQIAAAQIECBAgQOCjApeXl=
x99t4YX19fXt4vhFAECBAgQIECAAAECBAgQIDC+gIYECBAgQIAAAQIECBAgQIDA+AIaEiBAgAAB=
AgQIbELgbBMphSRAgACB1QoIRoAAAQIbEug9qTXpfUOhPxG1lGSeP3HAKwIECBAgQIAAgUMJmEO=
AAAECBAgQIECAAAECBAiML6AhAQIECBAgQIAAAQIECBAgML6AhgQIEFiVQClJKauK9KAwtSa9P2=
iEywQIECBAgAABAgQOIWAGAQIECBAgQIAAgd8Enj59mvPz86z1rx9++CGvX79eazy5CBAgsHoBA=
QkQIECAAAECBAgQIECAAIHxBTQkQIAAAQIECBAgQIAAAQIExhfQkAABAmsTOFtbIHkIECBAgAAB=
AgQIDCCwvgq9J7Umva8v230SlZKUcp+b7hAgQIAAAQIECBAgQIAAgUMJmEOAAAECBAgQIECAAAE=
CBAiML6AhAQIECBAgQIAAAQIECBAgsKRAKUkpS264zezDnak1ae1w80wiQIAAAQIECBAgQIAAAQ=
IEDiVgDgECBB6lwMXFRb755pvVdt/v9/nw4cNq8wlGgAABAgQIECCwOQGBCRAgQIAAAQIECBAgQ=
IAAgfEFNCRAgAABAgQIECBAgAABAgQWFFjJF1wv2NBoAgQIECBAgAABAo9doLWk1nEUSklKGaeP=
JgQelYCyBAgQIECAAAECBAgQIECAwPgCGhIgQIAAAQIECBAgQIAAAQLjC2hIgAABAgQIECBA4IA=
CpSTzfMCBJx7VWtLaiUNYT4AAgUMImEGAAAECBAgQIECAAAECBAhsXeDJkyd59erVJ2qc9tUvv/=
ySq6ur04awnQABAgQIECBAgAABAgQIDC+gIAECBAgQIECAAAECBAgQIDC+gIYECBAgQIAAAQIED=
iNwdpgxphAgQIDAIgKGEiBAgACBhwq0lrT20CnruT/PSSnrySMJAQIECBAgQOAQAmYQIECAAAEC=
BAgQIECAAAEC4wtoSIAAAQIECBAgQIAAAQIECIwvoCEBAgQI3F9gmpJ5Tqbp/jPWdLO1pLU1JZK=
FAAECBAgQIEDgUALmECBAgAABAgQIENiYwPPnz/PixYvVpr65ucnbt29Xm08wAgQeqYDaBAgQIE=
CAAAECBAgQIECAwPgCGhIgQIAAAQIECBAgQIAAAQLjC2hIgAABAncWOLvzDRcIECBAgAABAgQIn=
FjA+lsKtJa0dsvDKz82Tck8J9O08qDiESBAgAABAgQIECBAgMChBMwhQIAAAQIECBAgQIAAAQIE=
xhfQkAABAgQIECBAgAABAgQIEBhf4NYNpymZ52Sabn1l1QdbS1pbdUThCBAgQIAAAQIECBAgQID=
AoQTMIUCAAIF1C5yfn+fJkyerDbnf71ebTTACBAgQIECAAIHfBfxEgAABAgQIECBAgAABAgQIjC=
+gIQECBAgQIECAAAECBAgQIDC+wKcann3qpXcECBAgQIAAAQIECGxUoLWktY2G/0vsaUrmOZmmv=
7zwkQCBvwj4SIAAAQIECBAgQIAAAQIECIwvoCEBAgQIECBAgAABAgQIECAwvoCGBAgQIECAAAEC=
BB63wDwnpYxh0FpS6xhdtCBA4NAC5hEgQIAAAQIECBAgQIAAAQLjC6ym4VdffZWLi4vV5PlrkJ9=
//jnX19d/fewzAQIECBAgQIAAAQIECBDYgoCMBAgQIECAAAECBAgQIECAwPgCGhIgQIAAAQIECB=
B4NAK+4PrR/KoVJUDg7wKeECBAgACBQQVqTVobo1wpyTyP0UULAgQIECBA4EQC1hIgQIAAAQIEC=
BAgQIAAAQLjC2hIgAABAgQIECBAgAABAgQIjC+gIQECBAg8KoFSklLGqNx7UusYXbQgQIAAAQIE=
CCwuYAEBAgQIECBAgAABAksJnJ+f59mzZ0uNf/Dc/X6fd+/ePXiOAQQIbEFARgIECBAgQIAAAQI=
ECBAgQGB8AQ0JECBAgAABAgQIECBAgACB8QU0JECAAIERBc5GLKUTAQIECBAgQIDAAwRc3bZArU=
nv2+7w3/SlJKX895M/CRAgQIAAAQIECBAgQOCQAmYRIECAAAECBAgQIECAAAEC4wtoSIAAAQIEC=
BAgQIAAAQIECIwvMHLDUpJSxmjYe1Jr0vsYfbQgQIAAAQIECBAgQIAAgeMK2EaAAAECBA4kcH5+=
fqBJy4zZ7/fLDDaVAAECBAgQILAFARkJECBAgAABAgQIECBAgACB8QU0JECAAAECBAgQIECAAAE=
CBMYX2HjDs43nF58AAQIECBAgQIAAgf8K1Jr0/t9P2/6zlKSUbXeQfjgBhQgQIECAAAECBAgQIE=
CAAIHxBTQkQIAAAQIECBAgQIAAAQIExhfQkAABAgQIECBAgACBDQmUkpSyocCfiNp7UmvS+ycOe=
UWAwKEEzCFAgAABAgQIECBAgAABAgTGF9Dw7gJPnz7N+fl51vrXmzdv8vr167XGk4sAAQIECBAg=
QIAAAQIETiBgJQECBAgQIECAAAECBAgQIDC+gIYECBAgQIAAAQIECKxHwBdcr+d3IQmB0QT0IUC=
AAAECBI4l0HtSa9L7sTYuu2eek1KW3WE6AQIECBAgcCgBcwgQIECAAAECBAgQIECAAIHxBTQkQI=
AAAQIECBAgQIAAAQIExhfQkAABAgQIrFeglGSe15vvrslqTXq/6y3nCRAgQIAAAQKHEDCDAAECB=
AgQIECAAAECubi4yJdffrlaiaurq3z48GG1+QQjsAEBEQkQIECAAAECBAgQIECAAIHxBTQkQIAA=
AQIECBAgQIAAAQIExhfQkAABAgQInETg7CRbLSVAgAABAgQIPFoBxQkcWKD3pNak9wMPPtG4eU6=
m6UTLrSVAgAABAgQIECBAgMChBMwhQIAAAQIECBAgQIAAAQIExhfQkAABAgQIECBAgAABAgQIEB=
hfQMPVCExTstsl07SaSA8KUmvS2oNGuEyAAAECBAgQIECAAAEChxIwhwABAgQIPC6BJ0+e5PLyc=
rWl379/n+vr69XmE4wAAQIECBDYqoDcBAgQIECAAAECBAgQIECAwPgCGhIgQIAAAQIECBAgQIAA=
AQLjC2i4tMDZ0gvMJ0CAAAECBAgQIEBgIYHek1oXGn7ksdOUzHMyTUdebN1qBAQhQIAAAQIECBA=
gQIAAAQIExhfQkAABAgQIECBAgAABAgQIEBhfQEMCBAgQIECAAAECBAgsKTDPyTQtueF4s1tLWj=
vePpsIHFLALAIECBAgQIAAAQIECBAgQGB8AQ2HFnj+/HlevHix2o7X19d5+/btavMJRoAAAQIEC=
BAgQIAAgWEEFCFAgAABAgQIECBAgAABAgTGF9CQAAECBAgQIECAAAECdxDwBdd3wHKUwJoEZCFA=
gAABAgQeuUBrSa1jIExTMs/JNI3RRwsCBAgQIHBAAaMIECBAgAABAgQIECBAgACB8QU0JECAAAE=
CBAgQIECAAAECBMYX0JAAAQIECBA4oMA8J6UccOAJR7WWtHbCAFYTIECAAAEChxQwiwABAgQIEC=
BAgAABAlsSOD8/X3Xcm5ubVecT7vEKaE6AAAECBAgQIECAAAECBAiML6AhAQIECBAgQIAAAQIEC=
BAgML6AhgQIECBAgMA/C5z982NPCRAgQIAAAQKbFBCawOMQaC1pbYyupSTzPEYXLQgQIECAAAEC=
BAgQOJaAPQQIECBAgAABAgQIECBAgMD4AhoSIECAAAECBAgQIECAAAEC4wtoSOD+AqUkpdz//pp=
utpa0tqZEshAgQIAAAQIECBAgQOCQAmYRIECAAAECKxX46quvcnl5udJ0yY8//pjr6+vV5hOMAA=
ECBAgQ+JOADwQIECBAgAABAgQIECBAgMD4AhoSIECAAAECBAgQIECAAAEC4wtoSCBnDAgQIECAA=
AECBAgQ2JBAa0lrGwr8iailJKV84oBXhxMwiQABAgQIECBAgAABAgQIEBhfQEMCBAgQIEDkYcgi=
AAAQAElEQVSAAAECBAgQIEBgfAENCRAgQIAAAQIECBAgQOB/AqUkpfzv46Z/aC1pbdMVhD+kgFk=
ECBAgQIAAAQIECBAgQIDA+AIaEliHwPn5eb755pt1hPmHFPv9Pu/evfuHNx4RIECAAAECBAgQIE=
BgCwIyEiBAgAABAgQIECBAgAABAuMLaEiAAAECBAgQIECAAIGxBHzB9Vi/T20OJWAOAQIECBAgQ=
GCNAq0lra0x2d0zlZKUcvd7bhAgQIAAgUMKmEWAAAECBAgQIECAAAECBAiML6AhAQIECBAgQIAA=
AQIECBAgML6AhgQIECBAgMDjFSglKWWM/q0lrY3RRQsCBAgQILCEgJkECBAgQIAAAQIECBAgsIj=
A5eXlInMPNfT6+vpQo8zZgoCMBAgQIECAAAECBAgQIECAwPgCGhIgQIAAAQIECBAgQIAAAQLjC2=
hIgAABAgQIbFbgbLPJBSdAgAABAgSOLmAhAQInFGgtae2EAQ64ep6TUg440CgCBAgQIECAAAECB=
A4pYBYBAgQIECBAgAABAgQIECAwvoCGBAgQIECAAAECBAgQIECAwPgCGhJ4NAKlJPM8Rt3WklrH=
6KIFAQIECBAgQIAAAQJHEbCEAAECBAgQIPBQgW+//Tbn5+cPHbPY/devX+eHH35YbL7BBAgQIEB=
gCwIyEiBAgAABAgQIECBAgAABAuMLaEiAAAECBAgQIECAAAECBAiML6AhgS0InG0hpIwECBAgQI=
AAAQIEHrVAa0lrYxDMczJNY3T5vYWfCBAgQIAAAQIECBAgQIAAgfEFNCRAgAABAgQIECBAgAABA=
gTGF9CQAAECBAgQIECAAAECBLYqME3JbpdM01Yb/J6796TW3z/76dAC5hEgQIAAAQIECBAgQIAA=
AQLjC2hIgMAdBc7Pz/PFF1/c8dbxju/3+/z666/HW2gTAQIECBAgQIAAAQJbEJCRAAECBAgQIEC=
AAAECBAgQGF9AQwIECBAgQIAAAQIECBA4soAvuD4yuHW/CfibAAECBAgQIEDg1gK1Jq3d+vhqD0=
5Tstsl07TaiIIRIECAwKEFzCNAgAABAgQIECBAgAABAgTGF9CQAAECBAgQIECAAAECBAgQGF9AQ=
wIECBAgQIDAhgTmOSllQ4E/ErX3pNaPvPSYAAECBAgsIWAmAQIECBAgQIAAAQIECDxmgbOzs1xe=
Xq6W4P3797m6ulptvu0Ek5QAAQIECBAgQIAAAQIECBAYX0BDAgQIECBAgAABAgQIECBAYHwBDQk=
QIECAAAECywmcLTfaZAIECBAgQOBOAg4TIEDgrwK1Jr3/9en2Pk9TMs/byy0xAQIECBAgQIAAgS=
UEzCRAgAABAgQIECBAgAABAgTGF9CQAAECBAgQIECAAAECBAgQGF9AQwIE1itQSlLKevPdNlnvy=
W6X9H7bG84RIECAAAECBAgQIHBoAfMIECBAgAABAo9I4MWLF3n+/PlqG19fX+enn35abT7BCBAg=
QGDDAqITIECAAAECBAgQIECAAAEC4wtoSIAAAQIECBAgQIAAAQIECIwvoCEBAgcRODvIFEMIECB=
AgAABAgQIEDicQO9JrUnvh5t5qkmlJPP8oO0uEyBAgAABAgQIECBAgAABAuMLaEiAAAECBAgQIE=
CAAAECBAiML6AhAQIECBAgQIAAAQIECBA4mkApSSlHW7foolqT3hddccjhZhEgQIAAAQIECBAgQ=
IAAAQLjC2hIgMC4Aufn56sut9/vV51POAIECBAgQIAAAQIjCehCgAABAgQIECBAgAABAgQIjC+g=
IQECBAgQIECAAAECBAgQ+KuAL7j+q8j2P2tAgAABAgQIECCwZYHek1qT3rfc4v+yl5KU8n8/+yc=
BAgQIHFrAPAIECBAgQIAAAQIECBAgQGB8AQ0JECBAgAABAgQIECBAgACB8QU0JECAAAECBAgQWE=
qglKSUpaYfd26tSe/H3WkbAQIECBxSwCwCBAgQIECAAAECBAgQILAJga+//joXFxerzfrTTz/l5=
uZmrfnkIkCAAAECBAgQIECAAAECBMYX0JAAAQIECBAgQIAAAQIECBAYX0BDAgQIECBAgMCjFjh7=
1O2VJ0CAAIFHJKAqAQIENiDQe1LrBoLeImIpSSm3OOgIAQIECBAgQIAAgUMKmEWAAAECBAgQIEC=
AAAECBAiML6AhAQIECBAgQIAAAQIECBAgML6AhgQIEDiQQCnJPB9o2InH1Jq0duIQ1hMgQIAAAQ=
IECBA4pIBZBAgQIECAAAECaxS4uLjIt99+u8Zo/8603+/z/v37f//sHwQIECCwBQEZCRAgQIAAA=
QIECBAgQIAAgfEFNCRAgAABAgQIECBAgAABAgTGF9CQAIHHInD2WIrqSYAAAQIECBAgQGDVAr0n=
tR4/4hIb5zkpZYnJZhIgQIAAAQIECBAgQIAAAQL3EXCHAAECBAgQIECAAAECBAgQGF9AQwIECBA=
gQIAAAQIECBAgQOCfBaYpmed/fre1p60lrW0ttbwECBAgQIAAAQIECBAgQIDAXQScJUCAwAoEXr=
16tYIU/xzh119/zX6//+eXnhIgQIAAAQIECBDYioCcBAgQIECAAAECBAgQIECAwPgCGhIgQIAAA=
QIECBAgQIAAgQ0K+ILrO/7SHCdAgAABAgQIECBwcIHWkloPPvboA6cpmedkmo6+2kICBAgcWsA8=
AgQIECBAgAABAgQIECBAYHwBDQkQIECAAAECBAgQIECAAIHxBTQkQIAAAQIECBAg8G+BaUp2u2S=
a/v1x0/9oLWlt0xWEJ0CAwKEFzCNAgAABAgQIECBAgAABAgQOK/Ds2bO8ePHisEMfOO2P13/44Y=
e8efPmj4/8TIAAAQIECBAgQIAAAQIECAwgoAIBAgQIECBAgAABAgQIECAwvoCGBAgQIECAAAEC6=
xY4W3c86QgQIEBgIwJiEiBAgMB9BVpLWrvv7fXcm6ZknpNpWk8mSQgQIECAAAECBA4tYB4BAgQI=
ECBAgAABAgQIECAwvoCGBAgQIECAAAECBAgQIECAwPgCGhIgQODxCsxzUsr2+7eWtLb9HhoQIEC=
AAAECBAgsKWA2AQIECBAgQIAAgQcJXF5e5uxsvf+Zwpubmwf1c5kAAQKDCKhBgAABAgQIECBAgA=
ABAgQIjC+gIQECBAgQIECAAAECBAgQIDC+gIYECBBYjcB6/83R1RAJQoAAAQIECBAgQOC+Ap+51=
1rS2mcObeD1NCXzvIGgIhIgQIAAAQIECBAgQIAAgSUEzCRAgAABAgQIECBAgAABAgTGF9CQAAEC=
BAgQIECAAAECBAgQGEaglKSUf6izsUetJa1tLLS4BAgQIECAAAECBAgQIEDg1AL2EyBAgMBtBb7=
44otcXl7e9vjRz/3000+5uro6+l4LCRAgQIAAAQIEtiAgIwECBAgQIECAAAECBAgQIDC+gIYECB=
AgQIAAAQIECBAgQIDAEgLr+oLrJRqaSYAAAQIECBAgQGCNAq0lra0x2d0ylZLM893uOE2AAAECB=
AgQIECAAAECBAgQIECAwPgCGhIgQIAAAQIECBAgQIAAAQLjC2hIgAABAgQIECBAYKsCpSSlbDX9=
77lbS1r7/bOfCBAgsISAmQQIECBAgAABAgQIECBAgMD4Ah9p+PLlyzx//vwjb0//+OrqKj///PP=
pg0hAgAABAgQIECBAgAABAgS2ICAjAQIECBAgQIAAAQIECBAgML6AhgQIECBAgAABAgQeKHD2wP=
uuEyBAgMARBKwgQIAAgcEEWkta236pUpJStt9DAwIECBAgQIDASgTEIECAAAECBAgQIECAAAECB=
MYX0JAAAQIECBAgQIAAAQIECBAYX0BDAgQIENiIQClJKRsJ+4mYrSW1fuKAVwQIECBAgAABAksI=
mEmAAAECBAgQIEDgsQicn5+vuur19fWq8wlHgMC2BaQnQIAAAQIECBAgQIAAAQIExhfQkAABAgQ=
IECBAgAABAgQIEBhfQEMCBAgQuL3A2e2POkmAAAECBAgQIEBgVQLbDFNr0to2s/8xdSlJKX984m=
cCBAgQIECAAAECBAgQILCEgJkECBAgQIAAAQIECBAgQIDA+AIaEiBAgAABAgQIECBAgAABAuMLr=
LNhKck8rzPbXVL1ntR6lxvOEiBAgAABAgQIECBAgACBJQTMJECAAIEBBb7++utcXFysttmbN2/y=
/fffrzafYAQIECBAgACBAQVUIkCAAAECBAgQIECAAAECBMYX0JAAAQIECBAgQIAAAQIECBAYX+A=
fG57941MPCRAgQIAAAQIECBA4vECtSe+Hn3vsifOclHLsrfYRIHBrAQcJECBAgAABAgQIECBAgA=
CB8QU0JECAAAECBAgQIECAAAECBMYX0JAAAQIECBAgQIAAgaMITFMyz0dZteiS3pNak94XXWM4A=
QKHFjCPAAECBAgQIECAAAECBAgQGF9g+w0vLi7y9ddfr7bIfr/P+/fvV5tPMAIECBAgQIAAAQIE=
CBB4DAI6EiBAgAABAgQIECBAgAABAuMLaEiAAAECBAgQIEBgfAFfcD3+71hDAgQ+J+A9AQIECBA=
4hkCtSe/H2LTsjnlOpmnZHaYTIECAAAECBJYQMJMAAQIECBAgQIAAAQIECBAYX0BDAgQIECBAgA=
ABAgQIECBAYHwBDQkQIECAwBIC05Tsdsk0LTH9eDN7T2pNej/eTpsIECBAgAABAksImEmAAAECB=
AgQIECAwOoELi8vV5fpv4E+fPiQq6ur/370JwECWxGQkwABAgQIECBAgAABAgQIEBhfQEMCBAgQ=
IECAAAECBAgQIEBgfAENCRAgQGAogbOh2ihDgAABAgQIECBwMAGDDiTQe1Jr0vuBBp5wzDwn03T=
CAFYTIECAAAECBAgQIECAwKEFzCNAgAABAgQIECBAgAABAgTGF9CQAAECBAgQIECAAAECBAgQGF=
9AwwMJzHMyTQcadsIxtSa9nzCA1QQIECBAgAABAgQIECCwhICZBAgQIEDglALPnj3Ly5cvTxnhk=
7tfv36dN2/efPKMlwQIECBAgACBLQjISIAAAQIECBAgQIAAAQIECIwvoCEBAgQIECBAgAABAgQI=
ECAwvsBWG55tNbjcBAgQIECAAAECBFYv0HtSa9L76qN+MuA0JbtdMk2fPOYlgUcioCYBAgQIECB=
AgAABAgQIECAwvoCGBAgQIECAAAECBAgQIECAwPgCGhIgQIAAAQIECBAgQOCfBeY5maZ/frelp7=
UmrW0psawElhAwkwABAgQIECBAgAABAgQIEBhfQMMjClxcXOTsbL3/6cL9fn9EDasIECBAgAABA=
gQIECBA4IgCVhEgQIAAAQIECBAgQIAAAQLjC2hIgAABAgQIECBAgMAKBNb7b4muAEcEAgQOIWAG=
AQIECBB4pAK9J7Vuv/w0JfO8/R4aECBAgAABAgsLGE+AAAECBAgQIECAAAECBAiML6AhAQIEHY0=
/tgAAEABJREFUCBAgQIAAAQIECBAgML6AhgQIECBAgMC/BeY5KeXfP276H60lrW26gvAECBAgQI=
DAEgJmEiBAgAABAgQIECBA4H4CX3zxRS4vL+93+Qi33r17l6urqyNssoLAFgRkJECAAAECBAgQI=
ECAAAECBMYX0JAAAQIECBAgQIAAAQIECBAYX0BDAgQIECBwXIGz466zjQABAgQIECBA4N8C/jG2=
QGtJrdvvOE3JPG+/hwYECBAgQIAAAQIECBA4lYC9BAgQIECAAAECBAgQIECAwPgCGhIgQIAAAQI=
ECBAgQIAAAQLjC2j4OAVKSUrZfvfWkta230MDAgQIECBAgAABAgQILC1gPgECBAgQIHArgZcvX+=
a777671dlTHLq6usrPP/98itV2EiBAgAABAlsQkJEAAQIECBAgQIAAAQIECBAYX0BDAgQIECBAg=
AABAgQIECBAYHwBDRcTOFtsssEECBAgQIAAAQIEHqNAa0lr229eSjLP2++hweYEBCZAgAABAgQI=
ECBAgAABAgTGF9CQAAECBAgQIECAAAECBAgQGF9AQwIECBAgQIAAAQIECAwhUEpSyvartJa0tv0=
eGqxOQCACBAgQIECAAAECBAgQIEBgfAENCfyTwPn5+T89Xs2z/X6/miyCECBAgAABAgQIECBAYA=
sCMhIgQIAAAQIECBAgQIAAAQLjC2hIgAABAgQIECBAgACB2wj4guvbKDlDYL0CkhEgQIAAAQJrE=
mgtaW1Nie6XpZSklPvddYsAAQIECBBYQsBMAgQIECBAgAABAgQIECBAYHwBDQkQIECAAAECBAgQ=
IECAAIHxBTQkQIAAAQIEtihQSlLKFpP/OXNrSWt/fuYTAQIECBAgsISAmQQIECBAgAABAgQIEBh=
e4JtvvsnFxcVqe759+zbff//9avMJNoSAEgQIECBAgAABAgQIECBAgMD4AhoSIECAAAECBAgQIE=
CAAAEC4wtoSIAAAQIECPxF4Owvn30kQIAAAQIECAwgoAKBEwi0lrR2gsUHXllKUsqBhxpHgAABA=
gQIECBAgACBJQTMJECAAAECBAgQIECAAAECBMYX0JAAAQIECBAgQIAAAQIECBAYX0BDAhsQKCUp=
ZQNBPxOxtaS1zxzymgABAgQIECBAgAABAksImEmAAAECBAiMJnBxcZGnT5+uttZ+v88vv/yy2ny=
CESBAgACBMQW0IkCAAAECBAgQIECAAAECBMYX0JAAAQIECBAgQIAAAQIECBAYX0DDxyxw9pjL60=
6AAAECBAgQIEDgIAKtJa0dZNRJh5SSlHLSCJYvLGA8AQIECBAgQIAAAQIECBAgML6AhgQIECBAg=
AABAgQIECBAgMD4AhoSIECAAAECBAgQIECAwPEFSklKOf7eQ29sLWnt0FPNW0LATAIECBAgQIAA=
AQIECBAgQGB8AQ0JbFzg1atXq23w4cOH7Pf71eYTjAABAgQIECBAgACBRySgKgECBAgQIECAAAE=
CBAgQIDC+gIYECBAgQIAAAQIECBAYRMAXXA/yi1RjGQFTCRAgQIAAAQKfFWgtae2zx1Z/oJSklN=
XHFJAAAQIECCwhYCYBAgQIECBAgAABAgQIECAwvoCGBAgQIECAAAECBAgQIECAwPgCGhIgQIAAA=
QIEFhcoJZnnxdcsvqC1pNbF11hAgAABAgSWEDCTAAECBAgQIECAAAECBNYj8N133+X58+frCfSX=
JK9fv86PP/74l6c+bkFARgIECBAgQIAAAQIECBAgQGB8AQ0JECBAgAABAgQIECBAgACB8QU0JEC=
AAAECBLYncLa9yBITIECAAAECJxawngCB/wrUmrT230/b/bOUpJTt5pecAAECBAgQIECAAIElBM=
wkQIAAAQIECBAgQIAAAQIExhfQkAABAgQIECBAgAABAgQIEBhfQEMCBA4tME3JPB966vHn9Z7Ue=
vy9NhIgQIAAAQIECBAgsISAmQQIECBAgACBkwlcXl7myZMnJ9v/ucU3NzefO+I9AQIECBDYioCc=
BAgQIECAAAECBAgQIECAwPgCGhIgQIAAAQIECBAgQIAAAQLjC2hIYNUCZ6tOJxwBAgQIECBAgAC=
BtQrUmvS+1nS3zzXPSSm3P+/kJwS8IkCAAAECBAgQIECAAAECBMYX0JAAAQIECBAgQIAAAQIECB=
AYX0BDAgQIECBAgAABAgQIECDwGYFpSub5M4c28Lr3ZLdLet9A2ENHNI8AAQIECBAgQIAAAQIEC=
BAYX0BDAgSOIfDll1/m8vLyGKvutePt27e5urq6112XCBAgQIAAAQIECBDYgoCMBAgQIECAAAEC=
BAgQIECAwPgCGhIgQIAAAQIECBAgQIDAsQR8wfWxpO35u4AnBAgQIECAAIGtCtSa9L7V9L/nnud=
kmn7/7CcCBAgQILCEgJkECBAgQIAAAQIECBAgQIDA+AIaEiBAgAABAgQIECBAgAABAuMLaEiAAA=
ECBAgQIPBngWlKdrtkmv78fIufak1632JymQkQIEDg0ALmESBAgAABAgQIECBAgACBewi8evUqz=
549u8fN41z57Quu//Wvfx1n2Ra2yEiAAAECBAgQIECAAAECBAiML6AhAQIECBAgQIAAAQIECBAg=
ML6AhgQIECBAgACBBQTOFphpJAECBAgQIPAAAVcJEFixQO/Jbpf0vuKQt4g2Tck8J9N0i8OOECB=
AgAABAgQIECCwhICZBAgQIECAAAECBAgQIECAwPgCGhIgQIAAAQIECBAgQIAAAQLjC2hIgACBYf=
7d/FqT3v1CCRAgQIAAAQIECBD4BwGPCBAgQIAAAQIEPi9wfn7++UMnPHF9fX3C7VYTIECAwBYEZ=
CRAgAABAgQIECBAgAABAgTGF9CQAAECBAgQIECAAAECBAgQGF9AQwIEHiZw9rDrbhMgQIAAAQIE=
CBB4JAK9J7Vuv+w0JfOcTNPWushLgAABAgQIECBAgAABAgQIjC+gIQECBAgQIECAAAECBAgQIDC=
+gIYECBAgQIAAAQIECBAgQGA8gXlOStl+r1qT1g7RwwwCBAgQIECAAAECBAgQIEBgfAENCRAg8C=
eBp0+f5vz8PGv964cffsjr16/XGk8uAgQIECBAgAABAmsVkIsAAQIECBAgQIAAAQIECBAYX0BDA=
gQIECBAgAABAgQIECDwPwFfcP0/itF+0IcAAQIECBAgQOBgAr0ntR5s3MkGTVMyzydbbzEBAgQI=
LCFgJgECBAgQIECAAAECBAgQIDC+gIYECBAgQIAAAQIECBAgQIDA+AIaEiBAgAABAgQIbF6glKS=
UzddIa0lr2++hAQECBFYpIBQBAgQIECBAgAABAgQIEBhb4OLiIl9++eVqS+73+3z48GHhfMYTIE=
CAAAECBAgQIECAAAEC4wtoSIAAAQIECBAgQIAAAQIECIwvoCEBAgQIECBA4HEKnD3O2loTIECAw=
KMVUJwAAQJ3FWgtqfWut9Z3fpqSeV5fLokIECBAgAABAgQILCFgJgECBAgQIECAAAECBAgQIDC+=
gIYECBAgQIAAAQIECBAgQIDA+AIaEiBAYGsCpSSlbC313/O2lrT29+eeECBAgAABAgQIEFhCwEw=
CBAgQIECAAIFhBJ48eZLLy8vV9vnll19ydXW12nyCESBAYGgB5QgQIECAAAECBAgQIECAAIHxBT=
QkQIAAAQIECBAgQIAAAQIExhfQkACB4QXOhm+oIAECBAgQIECAAIH7CrSWtHbf2+u5V0oyz5/M4=
yUBAgQIECBAgAABAgQIECAwvoCGBAgQIECAAAECBAgQIECAwPgCGhIgQIAAAQIECBAgQIAAAQIn=
FiglKWXREEcZ3lrS2lFWWUKAAAECBAgQIECAAAECBAj8XcATAgQIbFXg+fPnefHixWrj39zc5O3=
bt6vNJxgBAgQIECBAgMDjEtCWAAECBAgQIECAAAECBAgQGF9AQwIECBAgQIAAAQIECBAgsCUBX3=
B9v9+WWwQIECBAgAABAqMLtJa0tv2WpSSlbL+HBgQIEDiNgK0ECBAgQIAAAQIECBAgQIDA+AIaE=
iBAgAABAgQIECBAgAABAuMLaEiAAAECBAgQIEDguAKlJKUcd+cS21pLWltispkECBBYQsBMAgQI=
ECBAgAABAgQIECBAYCUC5+fnefLkyRJpDjJzv98fZI4hBAgQIECAAAECBAgQIECAwCIChhIgQIA=
AAQIECBAgQIAAAQLjC2hIgAABAgQIECCwUoGzleYSiwABAgQ2KSA0AQIEBhFoLWlt+2VKSUrZfg=
8NCBAgQIAAAQIEViYgDgECBAgQIECAAAECBAgQIDC+gIYECBAgQIAAAQIECBAgQIDA+AIaEiBAg=
MCiAqUkpSy64ijDW0taO8oqSwgQIECAAAECBJYQMJMAAQIECBAgQIDA8QW++uqrXF5eHn/xLTf+=
/PPPub6+vuVpxwgQILAFARkJECBAgAABAgQIECBAgACB8QU0JECAAAECBAgQIECAAAECBMYX0JA=
AAQKnFzg7fQQJCBAgQIAAAQIECKxIoLWktcMGOsW0UpJSTrHZTgIECBAgQIAAAQIECBAg8DgFtC=
ZAgAABAgQIECBAgAABAgTGF9CQAAECBAgQIECAAAECBAgQGF/gkA1LSUo55MTTzGotae00u20lQ=
IAAAQIECBAgQIAAAQJLCJhJgAABAosLvHr1Ks+ePVt8z30X7Pf7vHv37r7X3SNAgAABAgQIENiC=
gIwECBAgQIAAAQIECBAgQIDA+AIaEiBAgAABAgQIECBAgAABAgcVWOUXXB+0oWEECBAgQIAAAQI=
EbivQWtLabU+v91wpSSnrzScZAQIE/iPgDwIECBAgQIAAAQIECBAgQGB8AQ0JECBAgAABAgQIEC=
BAgACB8QU0JECAAAECBAgQIEDgEwKlJPP8iQMbedVa0tpGwopJgMASAmYSIECAAAECBAgQIECAA=
AEC4wscuuH5+fmhRx503n6/P+g8wwgQIECAAAECBAgQIECAwBYEZCRAgAABAgQIECBAgAABAgTG=
F9CQAAECBAgQIECAwH0Fzu570T0CBAgQOLqAhQQIECCwpEBrSWtLbjjO7HlOSjnOLlsIECBAgAA=
BAgSWEDCTAAECBAgQIECAAAECBAgQGF9AQwIECBAgQIAAAQIECBAgQGB8AQ0JECBAgMDvAtOUzP=
Pvn7f6U2tJa1tNLzcBAgQIECBAYAkBMwkQIECAAAECBAgQ+ITA06dPs+YvuX7z5k1ev34dfxEgQ=
OAzAl4TIECAAAECBAgQIECAAAEC4wtoSIAAAQIECBAgQIAAAQIECIwvoCEBAgQI3ELg7BZnHCFA=
gAABAgQIECCwYoEDRGstae0Ag048Yp6TaTpxCOsJECBAgAABAgQIECBAgMASAmYSIECAAAECBAg=
QIECAAAEC4wtoSIAAAQIECBAgQIAAAQIECIwv8IgbTlOy2yXTtG2E1pLWtt1BegIECBAgQIAAAX=
kIv+oAABAASURBVAIECBBYWMB4AgQIECDwu8DFxUW+/PLL3x+s7Kf9fp8PHz6sLJU4BAgQIECAA=
IEtCMhIgAABAgQIECBAgAABAgQIjC+gIQECBAgQIECAAAECBAgQIDC+wJ8bnv35o08ECBAgQIAA=
AQIEHplAa0lr2y89z8k0bb+HBgQIHE7AJAIECBAgQIAAAQIECBAgQGB8AQ0JECBAgAABAgQIECB=
AgACB8QU0JECAAAECBAgQIEBgLIF5TqZp251aS1rbdgfpCaxNQB4CBAgQIECAAAECBAgQIEBgfI=
FH2vDJkye5vLxcbftffvklNzc3q80nGAECBAgQIECAAAECBAhsTEBcAgQIECBAgAABAgQIECBAY=
HwBDQkQIECAAAECBAgMLOALrgf+5apGgMDdBJwmQIAAgUco0FrS2raLT1Myz8k0bbuH9AQIECBA=
gACBIwlYQ4AAAQIECBAgQIAAAQIECIwvoCEBAgQIECBAgAABAgQIECAwvoCGBAgQIEBg0wLznEz=
TpiuktaS1bXeQngABAgQIEFi9gIAECBAgQIAAAQIECIwh8Pz583z33XerLXN1dZW3b9+uNp9gBE=
YX0I8AAQIECBAgQIAAAQIECBAYX0BDAgQIECBAgAABAgQIECBAYHwBDQkQIEBgDIGzMWpoQYAAA=
QIECBAgsJDAuGNbS1rbdr9pSuY5maZt95CeAAECBAgQIECAAAECBE4tYD8BAgQIECBAgAABAgQI=
ECAwvoCGBAgQIECAAAECBAgQIECAwPgCGm5JYJ6TUraU+O9ZW0ta+/tzTwgQIECAAAECBAgQIEB=
gSQGzCRAgQIDAJgUuLy9Xnfvm5mbV+YQjQIAAAQIEHp2AwgQIECBAgAABAgQIECBAgMD4AhoSIE=
CAAAECBAgQIECAAAEC4wtsruHZ5hILTIAAAQIECBAgQOChAq0lrT10ymnvT1Myz6fNYDuBRy2gP=
AECBAgQIECAAAECBAgQIDC+gIYECBAgQIAAAQIECBAgQIDA+AIaEiBAgAABAgQIECBA4IQCpSSl=
nDDAAVa3lrR2gEFGEFhSwGwCBAgQIECAAAECBAgQIEBgfAEN1y7w1Vdf5fLycrUxf/zxx1xfX68=
2n2AECBAgQIAAAQIECBAg8JuAvwkQIECAAAECBAgQIECAAIHxBTQkQIAAAQIECBAgQOCUAr7g+p=
T6dhN4TAK6EiBAgACBtQi0lrS2ljT3y1FKMs/3u+sWAQIECBAgQGBJAbMJECBAgAABAgQIECBAg=
ACB8QU0JECAAAECBAgQIECAAAECBMYX0JAAAQIECBA4nkApSSnH27fEptaSWpeYbCYBAgQIECCw=
pIDZBAgQIECAAAECBAgQOLLA+fl5nj17duStt1+33+/z7t27219wksAWBGQkQIAAAQIECBAgQIA=
AAQIExhfQkAABAgQIECBAgAABAgQIEBhfQEMCBAgQIHAkgbMj7bGGAAECBAgQIEDgHwQ8OrJAa0=
lrR1564HWlJKUceKhxBAgQIECAAAECBAgQILCkgNkECBAgQIAAAQIECBAgQIDA+AIaEiBAgAABA=
gQIECBAgAABAuMLaEhgMYFSklIWG3+Uwb0ntR5llSUECBAgQIAAAQIECBBYUsBsAgQIECBAYFmB=
V69eLbvggdOvr68fOMF1AgQIECBAYAsCMhIgQIAAAQIECBAgQIAAAQLjC2hIgAABAgQIECBAgAA=
BAgQIjC+g4eEFzg4/0kQCBAgQIECAAAECKxRoLWlthcHuEKmUpJQ7XHCUwGYFBCdAgAABAgQIEC=
BAgAABAgTGF9CQAAECBAgQIECAAAECBAgQGF9AQwIECBAgQIAAAQIECBC4rUApSSm3Pb3Oc70nt=
a4zm1RLCphNgAABAgQIECBAgAABAgQIjC+gIYGDCXz77bc5Pz8/2LxDD3r9+nV++OGHQ481jwAB=
AgQIECBAgAABAlsQkJEAAQIECBAgQIAAAQIECBAYX0BDAgQIECBAgAABAgQIfFLAF1x/ksdLAls=
RkJMAAQIECBD4pEBrSWufPLL6l6Ukpaw+poAECBAgQIDAkgJmEyBAgAABAgQIECBAgAABAuMLaE=
iAAAECBAgQIECAAAECBAiML6AhAQIECBAgQOAjAqUkpXzk5UYe957UupGwYhIgQIAAgSUFzCZAg=
AABAgQIECBAgACBjwn89gXXX3zxxcden/z5fr/Pr7/+evIcAmxBQEYCBAgQIECAAAECBAgQIEBg=
fAENCRAgQIAAAQIECBAgQIAAgfEFNCRAgAABAgT+K3D23x/8SYAAAQIECBAYTkAhAr8JtJa09tt=
P2/27lKSU7eaXnAABAgQIECBAgAABAksKmE2AAAECBAgQIECAAAECBAiML6AhAQIECBAgQIAAAQ=
IECBAgML6AhgQI/J9AKck8/9/PW/1n70mtW00vNwECBAgQIECAAAECSwqYTYAAAQIECBD4/wJnZ=
2e5vLz8/z+t83/v37/P1dXVOsNJRYAAAQIEtiAgIwECBAgQIECAAAECBAgQIDC+gIYECBAgQIAA=
AQIECBAgQIDA+AIaPkqBs0fZWmkCBAgQIECAAIHHIdBa0tq2u5aSlLLtDtKvTkAgAgQIECBAgAA=
BAgQIECBAYHwBDQkQIECAAAECBAgQIECAAIHxBTQkQIAAAQIECBAgQIAAgUEFpimZ522X6z2pdd=
sdVpJeDAIECBAgQIAAAQIECBAgQGB8AQ0JPEaBFy9e5Pnz56utfn19nZ9++mm1+QQjQIAAAQIEC=
BAgQGB7AhITIECAAAECBAgQIECAAAEC4wtoSIAAAQIECBAgQIAAga0L+ILrrf8G5T+GgB0ECBAg=
QIDAFgVqTVrbYvLfM89zUsrvn/1EgAABAgQILClgNgECBAgQIECAAAECBAgQIDC+gIYECBAgQIA=
AAQIECBAgQIDA+AIaEiBAgAABAgTGEJimZJ633aX3pNZtd5CeAAECBNYqIBcBAgQIECBAgAABAg=
QIDCBwfn6+6hb7/X7V+R5BOBUJECBAgAABAgQIECBAgACB8QU0JECAAAECBAgQIECAAAECBMYX0=
JAAAQIECBDYkMDZhrKKSoAAAQIECKxKQBgCKxaoNel9xQFvEW2ek2m6xUFHCBAgQIAAAQIECBAg=
sKSA2QQIECBAgAABAgQIECBAgMD4AhoSIECAAAECBAgQIECAAAEC4wtoSIDAJgWmKdntkmnaZPx=
/h+49qfXfP/oHAQIECBAgQIAAAQJLC5hPgAABAgQIENiWwNdff52Li4vVhv7pp59yc3Oz2nyCES=
BAgMBjFdCbAAECBAgQIECAAAECBAgQGF9AQwIECBAgQIAAAQIECBAgQGB8AQ0JrFPgbJ2xpCJAg=
AABAgQIECBwT4Fak97veXkF16YpmedkmlYQRoR7CbhEgAABAgQIECBAgAABAgQIjC+gIQECBAgQ=
IECAAAECBAgQIDC+gIYECBAgQIAAAQIECBAgQGAtAvOcTNNa0tw9R+9JrXe/d4wbdhAgQIAAAQI=
ECBAgQIAAAQLjC2hIgMCqBS4uLvLtt9+uNuN+v8/79+9Xm08wAgQIECBAgAABAgT+I+APAgQIEC=
BAgAABAgQIECBAYHwBDQkQIECAAAECBAgQIEBgcQFfcL04sQWfE/CeAAECBAgQIHAwgVqT3g827=
uiDpimZ52Sajr7aQgIECBAgsLSA+QQIECBAgAABAgQIECBAgMD4AhoSIECAAAECBAgQIECAAAEC=
4wtoSIAAAQIECBAgcCKBeU5KOdHyA6ztPdntkt4PMMwIAgQIEFhawHwCBAgQIECAAAECBAgQIHB=
MgVevXh1z3Z12/frrr7m6urrTna0clpMAAQIECBAgQIAAAQIECBAYX0BDAgQIECBAgAABAgQIEC=
BAYHwBDQkQIECAAAEChxQ4O+QwswgQIECAAIGDCRhEgMBdBWpNer/rrfWcn6ZknteTRxICBAgQI=
ECAAAECBI4hYAcBAgQIECBAgAABAgQIECAwvoCGBAgQIECAAAECBAgQIECAwPgCGhIgQOA4AqUk=
pRxn11Jbak16X2q6uQQIECBAgAABAgSWFDCbAAECBAgQIEBgIYFnz57l5cuXC01/+NjXr1/nzZs=
3Dx9kAgECBAhsQUBGAgQIECBAgAABAgQIECBAYHwBDQkQIECAAAECBAgQIECAAIHxBTQkQOCeAm=
f3vOcaAQIECBAgQIAAgfUI1Jr0vp48d00yTck83/XWIz2vNgECBAgQIECAAAECBAgQIDC+gIYEC=
BAgQIAAAQIECBAgQIDA+AIaEiBAgAABAgQIECBAgAABAvcSKCUp5V5Xj3/pIxtrTXr/yEuPCRAg=
QIAAAQIECBAgQIAAgW0JSEuAAIHDCFxcXOSLL744zLAFptzc3Cww1UgCBAgQIECAAAECWxGQkwA=
BAgQIECBAgAABAgQIEBhfQEMCBAgQIECAAAECBAgQIJD4guvR/1+gHwECBAgQIEBgdIFak96327=
KUZJ63m19yAgQIEFiHgBQECBAgQIAAAQIECBAgQIDA+AIaEiBAgAABAgQIECBAgAABAuMLaEiAA=
AECBAgQIEDgNgKlJKXc5uR6z9Sa9L7efJIRIEBgSQGzCRAgQIAAAQIECBAgQIAAgb8J/Pbl1r99=
yfXfXqzkwU8//ZSrq6vbp3GSAAECBAgQIECAAAECBAgQGF9AQwIECBAgQIAAAQIECBAgQGB8AQ0=
JECBAgAABAo9M4OyR9VWXAAECBAj8W8A/CBAYRKDWpPftliklKWW7+SUnQIAAAQIECBAgsHIB8Q=
gQIECAAAECBAgQIECAAIHxBTQkQIAAAQIECBAgQIAAAQIExhfQkAABAgT+QaCUpJR/eLGhR7Umv=
W8osKgECBAgQIAAAQJLCphNgAABAgQIECBA4OXLl3n27NlqIa6urvLzzz+vNp9gBAgQ2IKAjAQI=
ECBAgAABAgQIECBAgMD4AhoSIECAAAECBAgQIECAAAEC4wtoSIDAuAJn41bTjAABAgQIECBAYFi=
B3pNak963W7GUpJS15ZeHAAECBAgQIECAAAECBAgQGF9AQwIECBAgQIAAAQIECBAgQGB8AQ0JEC=
BAgAABAgQIECBAgACB8QWSUpJStt201qT3bXeQngABAgQIECBAgAABAgQILCdgMgECBB6dwOXl5=
ao7X19frzqfcAQIECBAgAABApsUEJoAAQIECBAgQIAAAQIECBAYX0BDAgQIECBAgAABAgQIECCw=
CQFfcP2gX5PLBAgQIECAAAECRxfoPak16f3oqw+2sJSklIONM4gAAQIElhYwnwABAgQIECBAgAA=
BAgQIEBhfQEMCBAgQIECAAAECBAgQIEBgfAENCRAgQIAAAQIECAwoUEpSyraL1Zr0vu0O0hMgsC=
IBUQgQIECAAAECBAgQIECAAIEtC3z99de5uLj4TIXTvX7z5k1ubm5OF8BmAgQIECBAgAABAgQIE=
CDdGX7FAAAQAElEQVTwaAQUJUCAAAECBAgQIECAAAECBMYX0JAAAQIECBAgQGBtAmdrCyQPAQIE=
CAwgoAIBAgSWEug9qXWp6ceZW0pSynF22UKAAAECBAgQIEBgSQGzCRAgQIAAAQIECBAgQIAAgfE=
FNCRAgAABAgQIECBAgAABAgTGF9CQAAECBLYvUEpSyrZ71Jr0vu0O0hMgQIAAAQIE1iwgGwECBA=
gQIECAAIENCVxcXOTbb79dbeKrq6u8f/9+tfkEI0DgEQuoToAAAQIECBAgQIAAAQIECIwvoCEBA=
gQIECBAgAABAgQIECAwvoCGBAgQOKHA2Ql3W02AAAECBAgQIEDg9gK9J7Xe/vwKT/77PxhVyhqT=
yUSAAAECBAgQIECAAAECBAgcSMAYAgQIECBAgAABAgQIECBAYHwBDQkQIECAAAECBAgQIECAAIH=
xBTbXsJSklM3F/lPgWpPe//TIBwIECBAgQIAAAQIECBAgsKSA2QQIECCwXoFXr16tNtyHDx9ydX=
W12nyCESBAgAABAgQI/FnAJwIECBAgQIAAAQIECBAgQGB8AQ0JECBAgAABAgQIECBAgACBwwis+=
QuuD9PQFAIECBAgQIAAge0L9J7Uuu0epSSlbLuD9AQIEFhGwFQCBAgQIECAAAECBAgQIEBgfAEN=
CRAgQIAAAQIECBAgQIAAgfEFNCRAgAABAgQIECBA4NQCpSSlnDrFw/bXmrT2sBluEyCwpIDZBAg=
QIECAAAECBAgQIECAwPgCq2j47NmzvHz5chVZ/inE69ev8+bNm3965RkBAgQIECBAgAABAgQIEN=
iCgIwECBAgQIAAAQIECBAgQIDA+AIaEiBAgAABAgQIELizwNmdb7hAgAABAicWsJ4AAQKPTKD3p=
NZtly4lKWXbHaQnQIAAAQIECBA4soB1BAgQIECAAAECBAgQIECAwPgCGhIgQIAAAQIECBAgQIAA=
AQLjC2hIgAABAgSOLFBKUsqRlx54XWtJawceahwBAgQIECBAYEkBswkQIECAAAECBAgQWELg4uI=
iZ2fr/U8l7vf7JWqbSYDAagUEI0CAAAECBAgQIECAAAECBMYX0JAAAQIECBAgQIAAAQIECBAYX0=
BDAgQIEPiUwHr/rc1PpfaOAAECBAgQIEDgcQj0ntR6u65rPVVKUspa08lFgAABAgQIECBAgAABA=
gS2JSAtAQIECBAgQIAAAQIECBAgML6AhgQIECBAgAABAgQIECBAgMD4AhouK1BKUsqyO5ae3lrS=
2tJbzCdAgAABAgQIECBAgACBJQXMJkCAAAECDxT44osvcnl5+cApy11/9+5drq6ulltgMgECBAg=
QIEBgCwIyEiBAgAABAgQIECBAgAABAuMLaEiAAAECBAgQIECAAAECBAiML/Cfhmf/+dMfBAgQIE=
CAAAECBNYl0HtS67oy3TVNKUkpd73lPAECBA4qYBgBAgQIECBAgAABAgQIECAwvoCGBAgQIECAA=
AECBAgQIECAwPgCGhIgQIAAAQIECBAgQOBOAqUkpdzpyuoOt5a0trpYAhFYUsBsAgQIECBAgAAB=
AgQIECBAYHwBDe8m8PLly3z33Xd3u3TE01dXV/n555+PuNEqAgQIECBAgAABAgQIENiCgIwECBA=
gQIAAAQIECBAgQIDA+AIaEiBAgAABAgQIEBhRwBdcj/hb1YkAgYcIuEuAAAECaxDoPal1DUnun6=
GUpJT733eTAAECBAgQIEBgSQGzCRAgQIAAAQIECBAgQIAAgfEFNCRAgAABAgQIECBAgAABAgTGF=
9CQAAECBAgQ+JRAKck8f+rE+t+1lrS2/pwSEiBAgAABAksKmE2AAAECBAgQIECAwCMXOD8/X7XA=
fr9fdT7hCGxEQEwCBAgQIECAAAECBAgQIEBgfAENCRAgQIAAAQIECBAgQIAAgfEFNCRAgACBjQu=
cbTy/+AQIECBAgAABAkcROOKS3pNaj7hwgVWlJKUsMNhIAgQIECBAgAABAgQIECCwpIDZBAgQIE=
CAAAECBAgQIECAwPgCGhIgQIAAAQIECBAgQIAAAQLjC2hI4A8C05TM8x8ebPDH1pLWNhhcZAIEC=
BAgQIAAAQIECCwpYDYBAgQIEHg8At98800uLi5WW/jt27f5/vvvV5tPMAIECBAgQGDLArITIECA=
AAECBAgQIECAAAEC4wtoSIAAAQIECBAgQIAAAQIECIwvsJ2GZ9uJKikBAgQIECBAgMDwAq0ltW6=
7ZilJKdvuID0BArcXcJIAAQIECBAgQIAAAQIECBAYX0BDAgQIECBAgAABAgQIECBAYHwBDQkQIE=
CAAAECBAgQIDCywDQl87zthq0lrW27g/SnF5CAAAECBAgQIECAAAECBAgQGF9Aw2EFLi4u8vTp0=
9X22+/3+eWXX1abTzACBAgQIECAAAECBAgMJaAMAQIECBAgQIAAAQIECBAgML6AhgQIECBAgAAB=
AgQInETAF1yfhN1SAo9XQHMCBAgQIPBRgdaS1j76ehMvSklK2URUIQkQIECAAAECSwqYTYAAAQI=
ECBAgQIAAAQIECIwvoCEBAgQIECBAgAABAgQIECAwvoCGBAgQIECAwEAC05TM87YLtZa0tu0O0h=
MgQIAAgRUKiESAAAECBAgQIECAAIGtCLx69Wq1UT98+JCrq6vV5hOMAAECBAgQIECAAAECBAgQI=
EBgfAENCRAgQIAAAQIECBAgQIAAgfEFNCRAgAABAksLnC29wHwCBAgQIECAAIHPCjjQWtLath1K=
SUrZdgfpCRAgQIAAAQIECBAgQGBJAbMJECBAgAABAgQIECBAgACB8QU0JECAAAECBAgQIECAAAE=
CBMYX0JDAdgWmKZnn7eb/LXlrSWu//eRvAgQIECBAgAABAgQILClgNgECBAgQILBCge+++y4vXr=
xYYbL/i/T999/nxx9//L8P/kmAAAECBAhsQUBGAgQIECBAgAABAgQIECBAYHwBDQkQIECAAAECB=
AgQIECAAIHxBTQ8oMDZAWcZRYAAAQIECBAgQODuAq0lrd393ppuzHNSypoSyUJgEAE1CBAgQIAA=
AQIECBAgQIAAgfEFNCRAgAABAgQIECBAgAABAgTGF9CQAAECBAgQIECAAAECBFYjME3JPK8mzr2=
CtJa0dq+rLi0pYDYBAgQIECBAgAABAgQIECAwvoCGBE4vcHFxkSdPnpw+yEcS3NzcfOSNxwQIEC=
BAgAABAgQIENiKgJwECBAgQIAAAQIECBAgQIDA+AIaEiBAgAABAgQIECBA4J8FfMH1P7t4SmCbA=
lITIECAAIGtCbSWtLa11H/OO8/JNP35mU8ECBAgQIAAgSUFzCZAgAABAgQIECBAgAABAgTGF9CQ=
AAECBAgQIECAAAECBAgQGF9AQwIECBAgQIDAqQSmKZnnU20/zN7WktYOM8sUAgQIECCwpIDZBAg=
QIECAAAECBAgQIHBQgS+//DKXl5cHnXnIYW/fvs3V1dUhR5q1BQEZCRAgQIAAAQIECBAgsHWB3p=
Pek96T3pPek96T3pPek96T3pPek96T3pPek96T3pPek9aS1pLWktaS1pLWktaS1pLWktaS1pLWk=
taS1pLWktaSWpNak1qTWpNak1qTWpNak1qTWpNak1qTWpNak1qTWpNak1qTWpNak1qTWpNak1qT=
1pLWktaS1pLWktaS1pLWktaS1pLWktaS1pLWktaS1pLWkt6T3pPek96T3pPek96T3pPek96T3pP=
ek96T3pPek963/v8S+QkQIECAAAECBAgQIECAAAEC4wtoSIAAAQIECOSMAQECBAgQIEBgdAH9Vi=
rQWtLaSsPdMtY8J9N0y8OOESBAgAABAgQIECBAgMCSAmYTIECAAAECBAgQIECAAAEC4wtoSIAAA=
QIECBAgQIAAAQIECIwvoCEBAkcSmKZkno+0bKE1rSWtLTTcWAIECBAgQIAAAQIElhQwmwABAgQI=
ECDwEIFXr17l6dOnDxmx6N2rq6v861//WnSH4QQIECBAYAsCMhIgQIAAAQIHEug96T3pPek96T3=
pPWktaS1pLWktaS2pNak1qTWpNak1qTXZ7ZLdLtntkt0u2e2S3S7Z7ZLdLqk1qTWpNak1qTWpNa=
k1qTWpNak1qTWpNak1qTWpNak1qTVpLWktaS1pLWktaS1pLWktaS1pLWktaS1pLWktaS1pLek96=
T3pPek96T3pPek96T3pPek96T3pPek96T3pPek96T3pPek96T3pPek96T3pPWktaS1pLWktaS1p=
LWktaS1pLWktaS1pLWktaS1pLWktaS2pNak1qTWpNak1qTWpNak1qTWpNak1qTWpNak1qTWpNdn=
tkt0u2e2S3S7Z7ZLdLtntkt0u2e2SWpNak1qTWpNak9aS1pLWktaS1pLWkt6T3pPek96T3g/0fz=
pjCBAgQIDA7QWcJECAAAECBAgQIECAAAECBMYX0PBxCZw9rrraEiBAgAABAgQIrEKgtaS1VUS5d=
4h5Tqbp3tddJLACAREIECBAgAABAgQIECBAgACB8QU0JECAAAECBAgQIECAAAECBMYX0JAAAQIE=
CBAgQIAAAQIECNxPYJqSeb7f3bXcai1pbS1plsxhNgECBAgQIECAAAECBAgQIDC+gIYECNxB4PL=
y8g6nj390v98ff6mNBAgQIECAAAECBAhsQUDG0QV6T3pPek96T3pPWktaS1pLWktaS2pNak1qTW=
pNak1qTXa7ZLdLdrtkt0t2u6TWpNak1qTWpNak1qS1pLWktaS1pLWk96T3pPek96T3pPfR1cfq1=
3vSe9J70nvSe9Ja0lrSWtJa0lrSWlJrUmtSa1JrUmuy2yW7XbLbJbtdstslu11Sa1JrUmtSa1Jr=
0lrSWtJa0lrSWtJa0nvSe9J70nvS+1jG2hAgQIAAAQIECBBYXsAGAgQIECBAgAABAgQIbFbAF1x=
v9lcn+PEFbCRAgAABAgQOItBa0tpBRp1syDwn03Sy9RYTIECAAAECSwqYTYAAAQIECBAgQIAAAQ=
IECIwvoCEBAgQIECBAgAABAgQIECAwvoCGBAgQIECAAAECtxKYpmS3S6bpVsdXeai1pLVVRhOKA=
AECBJYWMJ8AAQIECBAgQIAAAQIEHqvA06dPc35+nrX+9eOPP+b169drjbexXOISIECAAAECBAgQ=
IEDgSAK9J70nvSe9J60lrSW1JrUmtSa1JrUmu12y2yW7XbLbJbtdstsltSa1JrUmtSa1Jq0lrSW=
tJa0lrSW9J70nvSe9J70nvR+pqDWPUqD3pPek96T3pPektaS1pLWktaS1pLWk1qTWpNak1qTWZL=
dLdrtkt0t2u2S3S2pNak1qTWpNWktaS1pLWkt6T3pPer8FuSMECBAgQIAAAQIECBAgQIDA+AIaE=
iBAgAABAlsQONtCSBkJECBAgACBFQuIRuAuAq0lrd3lxvrOznMyTevLJREBAgQIECBAgAABAgSW=
FDCb75OdngAAEABJREFUAAECBAgQIECAAAECBAgQGF9AQwIECBAgQIAAAQIECBAgQGB8AQ0JECD=
wMYF5TqbpY2/X/7y1/D/27j07juNI2/gjSJYlWTRBriCXEkuJpeRScimxlFgBKI7uti7faOz5xp=
YpEpdGd1X1o2MSQFVmxPv+4HP8j4+aqu3nNKECCiiggAIKKKCAAucQcIcCCiiggAIKKHAlAq9ev=
eLPf/7zZtve3d3xyy+/bDafwRRQQAEFdi5gfAUUUEABBRR4v0A3dEM3dEMVVMFasBasBWvBnDAn=
zAlrwVqwFqwFVVAF3dAN3dAN3e/f7VsFrkWgG7qhG7qhCqqgCqpgLVgL1oI5YU6YE9aCtWAtqII=
qqIIq6IZu6L4WRXsqoIAC7xfwrQIKKKCAAgoooIACCiiggAIKHF/AhgpsTOBmY3mMo4ACCiiggA=
IKKHBUgSqo2ne7TBhj3x1MfzYBFymggAIKKKCAAgoooIACCiigwPEFbKiAAgoooIACCiiggAIKK=
KCAAscXsKECCiiggAIKKKCAAgoooIACVyOQCWPst24VVD0qv5cUUEABBRRQQAEFFFBAAQUUUOD4=
AjZUQIHjCXz00Ue8fPlys8V+/vln3rx5s9l8BlNAAQUUUEABBRRQ4IgCdjqoQDd0Qzd0QxVUwVq=
wFqwFa8GcMCfMCWvBWrAWrAVVUAXd0A3d0H1QMGspsHGBbuiGbqiCKqiCKlgL1oK1YE6YE+aEtW=
AtWAuqoAqqoAq6oRu6N17ceAoooIACCiiggAKnEnCOAgoooIACCiiggAIKKKDA8wn4AdfPZ+vkh=
wl4WgEFFFBAAQWOLFAFVftumAlj7LuD6RVQQAEFFLi8gAkUUEABBRRQQAEFFFBAAQUUUOD4AjZU=
QAEFFFBAAQUUUEABBRRQQIHjC9hQAQUUUEABBRRQ4KgCmTDGfttVQdV+85tcAQUU2JaAaRRQQAE=
FFFBAAQUUUEABBRTYvMCXX37JixcvNpvz7du3fP/995vNB5hNAQUUUEABBRRQQAEFFDivQDd0Qz=
d0QxVUQRWsBWvBWjAnzAlzwlqwFqwFa0EVVEE3dEM3dJ+3h9sU2JfA/tN2Qzd0QxVUQRVUwVqwF=
qwFc8KcMCesBWvBWlAFVVAFVdAN3dC9fxsbKKCAAgoooIACCiiggAIKKPAPAf9WQAEFFFBAAQVO=
InBzkikOUUABBRRQQIFnEnCsAgcQqIKqfRfJhDH23cH0CiiggAIKKKCAAgoosGEBoymggAIKKKC=
AAgoooIACCiigwPEFbKiAAgoooIACCiiggAIKKKCAAscXsKECCihwEIFMGGO/Zaqgar/5Ta6AAg=
oooIACCiiwcQHjKaCAAgoooIACCmxN4Pb2lo8++mhrsf5/nru7u///vd8ooIACCuxFwJwKKKCAA=
goo8GCBbuiGbqiCtWAtWAvmhDlhTlgL1oK1YC2ogiqogm7ohu4Hr/eCAgoo8B8C3dAN3VAFVVAF=
VbAWrAVrwZwwJ8wJa8FaUAVVUAXd0P0f432ggAJHELCDAgoooIACCiiggAIKKKCAAgocX8CGCij=
wUIGbh17wvAIKKKCAAgoooIAC9xaogqp7H9/cwTEgE8bYXLSrDySAAgoooIACCiiggAIKKKCAAg=
ocX8CGCiiggAIKKKCAAgoooIACCihwfAEbKqCAAgoooIACCiiggAIKKKDANgUyYYzTZLvElCqou=
sRmdyqggAIKKKCAAgoooIACCihwnQK2VkABBS4o8Kc//YnXr19fMMH7V//444989dVX7z/kWwUU=
UEABBRRQQAEF9iBgxusV6IZu6IYqWAvWgrVgTpgT1oK1YC2ogm7ohu7rdbO5AgrsT6AbuqEKqqA=
K1oK1YE6YE+aEtaAKqqAKuqF7f31NrIACCiiggAIKvEvAZwoooIACCiiggAIKKKCAAlct4AdcX8=
mv35oKKKCAAgoooMDZBaqg6uxrT7ZwDMiEMU420kEKKKCAAgo8t4DzFVBAAQUUUEABBRRQQAEFF=
FDg+AI2VEABBRRQQAEFFFBAAQUUUECB4wvYUAEFFFBAAQUUUECBTQhkwhibiPKoEFVQ9airXlJA=
AQXOIeAOBRRQQAEFFFBAAQUUUEABBRQ4ncDLly/54osvTjfwRJP+d8zd3R1/+9vf/vdHvyqggAI=
KKKCAAgoooIAC2xHohm6ogipYC9aCtWBOmBPWgrVgLaiCbuiG7u30MIkCFxRw9RUKdEMVVEEVrA=
VrwZwwJ8wJa8FaUAVVUAXdV4hlZQUUUEABBRRQQAEFFFDgGAK2UEABBRRQQAEFrkXg5lqK2lMBB=
RRQQIF3CPhIAQWeS6AKqp5r+vPPHQMyn3+PGxRQQAEFFFBAAQUUUOAcAu5QQAEFFFBAAQUUUEAB=
BRRQQIHjC9hQAQUUUEABBRRQQAEFFFBAAQWOL2BDBRRQQIFLCGTCGJfYfJqdVVB1mllOUUABBRR=
QQAEFFDiHgDsUUEABBRRQQAEFFHi0wO3t7aPvnuPibx9yfY497lBAAQV2IGBEBRRQQAEFFDiHQD=
d0QzdUQRWsBWvBWjAnzAlrwVpQBVXQDd3QfY6U7lBAAQWOK9AN3VAFVVAFa8GcMCfMCWvBWlAFV=
VAF3dB9XBebXZOAXRVQQAEFFFBAAQUUUEABBRRQ4PgCNlRAgQMK3Bywk5UUUEABBRRQQAEFLilQ=
BVWXTPC03WNA5tNm7P62BRRQQAEFFFBAAQUUUEABBRRQ4PgCNlRAAQUUUEABBRRQQAEFFFBAgeM=
L2FABBRRQQAEFFFBAAQUUUEABBY4vcIaGmRBxhkXPtKIKqp5puGMVUEABBRRQQAEFFFBAAQUUOI=
eAOxRQQAEF7iPw2WefcXt7y1b/+e677/j666+3Gs9cCiiggAIKKKCAAhcXMIACDxDohm7ohiqog=
rVgLZgT5oS1YC1YC6qgCrqhG7ofsMyjCiiggALPJtAN3VAFVVAFa8FaMCfMCWvBWlAFVVAF3dD9=
bLEcrIACCiiggALPKeBsBRRQQAEFFFBAAQUUUEABBbYt4Adcn+L34wwFFFBAAQUUUECBfwhUQdU=
/vt/j32NA5h6Tm1kBBRRQ4BwC7lBAAQUUUEABBRRQQAEFFFBAgeML2FABBRRQQAEFFFBAAQUUUE=
ABBY4vYEMFFFBAAQUUUEABBRR4uEAERDz83lZuVEHVVtKYQwEFziHgDgUUUEABBRRQQAEFFFBAA=
QUUOL7AOxq+evWKTz755B1vtvHo7u6OX375ZRthTKGAAgoooIACCiiggALbFeiGbqiCtWAtWAvm=
hDlhLVgL1oIqqIJu6N5uJ5Mp8FgB7ylw7QLd0A1VUAVVsBasBXPCnLAWrAVVUAVV0A3d165nfwU=
UUEABBRRQQAEFFNiLgDkVUEABBRRQQAEFNiNws5kkBlFAAQUUOJyAhRRQ4MoEuqFqv6XHgMz95j=
e5AgoooIACCiiggAIXEnCtAgoooIACCiiggAIKKKCAAgocX8CGCiiggAIKKKCAAgoooIACCihwf=
AEbKqCAAgoo8EGBCIj44LHNHqiCqs3GM5gCCiiggAIKKHAOAXcooIACCiiggAIKKHB0gY8++ojX=
r19vtubPP//MV199tdl8BlNAgWMI2EIBBRRQQAEFdiDQDd3QDVWwFqwFc8KcsBasBVXQDd3QvYN=
iRlRAAQUUuIhAN3RDFVRBFawFa8GcMCesBVVQBd3QfZGoLj2dgJMUUEABBRRQQAEFFFBAAQUUUO=
D4AjZUQAEFLiFwc4ml7lRAAQUUUEABBRQ4mEA3rLXfUmNA5rnyu0cBBRRQQAEFFFBAAQUUUEABB=
Y4vYEMFFFBAAQUUUEABBRRQQAEFFDi+gA0VUEABBRRQQAEFFFBAAQUUUOD4Ajb8vUAERPz+6X5+=
roKq/eQ1qQIKKKCAAgoooIACCiigwDkE3KGAAgoocDCBL7/8khcvXmy21VdffcX333+/2XwGU0A=
BBRRQQAEFDipgLQXOL9AN3dANVbAWrAVzwlqwFqwFVdAN3efP6EYFFFBAgesR6IYqqIK1YC2YE+=
aEtaAKqqAKuq/HxaYKKKCAAkcTsI8CCiiggAIKKKCAAgoooIACCjxRYAcfcP3Ehl5XQAEFFFBAA=
QUUeF6BbljreXc85/QxIPM5NzhbAQUUUOBeAh5SQAEFFFBAAQUUUEABBRRQQIHjC9hQAQUUUEAB=
BRRQQAEFFFBAAQWOL2BDBRRQQAEFFFBAAQUUOLxABETst2YVVO03v8kV2ISAIRRQQAEFFFBAAQU=
UUEABBRRQ4PgC+254e3u76QJv377ddD7DKaCAAgoooIACCiigwD0FuqEbqmAtWAvWgjlhLVgL1o=
Iq6Ibuew72mALnEnCPAgoo8N8C3VAFVVAFa8GcMCesBVVQBVXQ/d8X/I8CCiiggAIKKKCAAgrsS=
8C0CiiggAIKKKCAAgrcX+Dm/kc9qYACCiiwKQHDKKCAAlsQ6Ia1tpDkcRnGgMzH3fWWAgoooIAC=
CiiggALnEHCHAgoooIACCiiggAIKKKCAAgocX8CGCiiggAIKKKCAAgoooIACCihwfAEbKqCAAgo=
ocDSBCIjYb6sqqNpvfpMroIACCiigwDYFTKWAAgoooIACCiiggAKbEfjTn/7E69evN5Pn90G+++=
47vvrqq98/9mcFFNiDgBkVUEABBRRQ4PoEuqEbqmAtWAvWgjlhLVgLqqAbuqH7+oxsrIACCihwX=
IFuqIIqqIK1YE6YE9aCKqiCKug+joNNFFBAAQUUUEABBRRQQAEFFFDg+AI2VEABBRR4p8DNO5/6=
UAEFFFBAAQUUUECBDwl0w1ofOnX29/deGAGZ9z7uQQUUUEABBRRQQAEFFFBAAQUU2I6ASRRQQAE=
FFFBAAQUUUEABBRRQ4PgCNlRAAQUUUEABBRRQQAEFFFBAgeML2HDnAhEQsd8SVVC13/wmV0ABBR=
RQQAEFFFBAAQV2ImBMBRRQQAEFLiVwe3vLn//850ut/+Deu7s7/v73v3/wnAcUUEABBRRQQIE9C=
JhRgd0LdEM3VMFasBasBXPCWrAWVEE3dEP37itbQAEFFFBAgScLdEMVVEEVrAVzwpywFlRBFVRB=
95PXOUABBRRQ4PICJlBAAQUUUEABBRRQQAEFFFBAgeML3By/og0VUEABBRRQQAEFTi7QDWudfOz=
ZBkZAxNnWuUgBBRTYgIARFFBAAQUUUEABBRRQQAEFFFDg+AI2VEABBRRQQAEFFFBAAQUUUECB4w=
vYUAEFFFBAAQUUUEABBRTYlkAERGwr00PSVEH3Q254VoFzCLhDAQUUUEABBRRQQAEFFFBAAQWOL=
2DDMwm8fv36TJset+bu7u5xF72lgAIKKKCAAgoooIACDxfohm6ogrVgLZgT5oS1YC2ogm7ohu6H=
7/CGAv8u4E8KKKDA9Qp0QxVUQRWsBXPCnLAWVEEVVEH39TrZXAEFFFBAAQUUUOAIAnZQQAEFFFB=
AAQUUUNUw8TkAABAASURBVOBQAn7A9aF+nZZRQIHTCThJAQUUUOAPBbphrT98vfkXERCx+ZgGVE=
ABBRRQQAEFFDiHgDsUUEABBRRQQAEFFFBAAQUUUOD4AjZUQAEFFFBAAQUUUEABBRRQQIHjC9hQA=
QUUUEABBS4qEAERF43wpOVrQfeTRnhZAQUUUEABBc4h4A4FFFBAAQUUUEABBRRQ4OECn3/+Obe3=
tw+/eKYb3377Ld98882ZtrlGgT0ImFEBBRRQQAEFFHiiQDd0QxWsBWvBnDAnrAVrQRV0Q/cTl3l=
dAQUUUEABBR4l0P/9v8FVUAVVsBbMCXPCWrAWVEEVdD9qhZcUUEABBRRQQAEFFFBAAQUUUODSAu=
5XQAEFFNirwM1eg5tbAQUUUEABBRRQ4AIC3bDWBRafaGUERJxomGMUUEABBRRQQAEFFFBAAQUUO=
KiAtRRQQAEFFFBAAQUUUEABBRRQ4PgCNlRAAQUUUEABBRRQQAEFFFBAgeML2FCBcwpEQMQ5N552=
11rQfdqZTlNAAQUUUEABBRRQQAEFziHgDgUUUEABBRT4oMDt7S0ff/zxB89d6sDd3R2//vrrpda=
7VwEFFFBAAQX2IGBGBRT4T4Fu6IYqWAvWgjlhLVgLqqAbuv/zrk8UUEABBRRQYLsC3dANVVAFa8=
GcMCesBVVQBd3b7WAyBRRQ4LEC3lNAAQUUUEABBRRQQAEFFFBAgeML7KDhzQ4yGlEBBRRQQAEFF=
FBgCwLdsNYWkjwuQwREPO6utxRQQIEPCPhaAQUUUEABBRRQQAEFFFBAAQWOL2BDBRRQQAEFFFBA=
AQUUUEABBRQ4voANFVBAAQUUUEABBRRQQAEFniAQARFPGHDhq2tB94VDuP4cAu5QQAEFFFBAAQU=
UUEABBRRQQIHjC9hQgX8VuLm54fXr1//6aFPf//TTT7x582ZTmQyjgAIKKKCAAgoooMBmBLqhG6=
pgLVgL5oS1YC2ogm7o3kxkg5xPwE0KKKCAAlcm0A1VUAVrwZwwJ6wFVVAF3VeGYl0FFFBAAQUUU=
OD4AjZUQAEFFFBAAQUUUECB8wr4Adfn9XabAgr8Q8C/FVBAAQX2KFC1x9T/yBwBEf/43r8VUEAB=
BRRQQAEFziXgHgUUUEABBRRQQAEFFFBAAQUUOL6ADRVQQAEFFFBAAQUUUEABBRRQ4PgCNlRAAQU=
UUEABBe4vEAER9z+/tZNrQffWUplHAQUUUECBcwi4QwEFFFBAAQUUUEABBRQ4tMCLFy/48ssvN9=
vxq6++4ocffthsPoMdRsAiCiiggAIKKKDAdgW6oRuqYC1YC+aEtWAtqIJu6N5uB5MpoIACCiiwD=
YHrS9ENVVAFa8GcMCdUQRVUQff1udhYAQUUUEABBRRQQAEFFFDgyAJ2U0ABBRRQ4NkEbp5tsoMV=
UEABBRRQQAEFHiiw4eNrQfeGA74nWgREvOeArxRQQAEFFFBAAQUUUEABBRQ4p4C7FFBAAQUUUEA=
BBRRQQAEFFFDg+AI2VEABBRRQQAEFFFBAAQUUUECB4wvYUAEF/lAgAiL+8PXmX6wF3ZuPaUAFFF=
BAAQUUUEABBRQ4h4A7FFBAAQUUUOBIAre3t5uuc3d3t+l8hlNAAQUUUOC4AjZTQIGzC3RDN6wFa=
8GcsBasBVXQDd1nj+VCBRRQQAEFFDiYQBVUQRWsBXPCWlAFVdB9sMLWUUCB9wv4VgEFFFBAAQUU=
UEABBRRQQAEFji9gw1MI3JxiiDMUUEABBRRQQAEFDiywFnTvs2AEROwzu6kVUOD/BPxOAQUUUEA=
BBRRQQAEFFFBAAQWOL2BDBRRQQAEFFFBAAQUUUEABBRQ4voANFVBAAQUUUEABBRRQQAEFrkcgAi=
L223ct6N5v/ksmd7cCCiiggAIKKKCAAgoooIACChxfwIYK7FTg008/5dWrV5tN/8MPP/D27dvN5=
jOYAgoooIACCiiggAIPFuiGbqiCtWBOmBPWgrWgG7ofPNYLZxJwjQIKKKCAAkcU6IYqqIK1YE6Y=
E9aCKqiC7iM2t5MCCiiggAIKKPBuAZ8qoIACCiiggAIKKKCAAr8T8AOufwfijwocQcAOCiiggAI=
KnExgLeg+2bizDoqAiLOudJkCCiiggAIKKHBOAXcpoIACCiiggAIKKKCAAgoooMDxBWyogAIKKK=
CAAgoooIACCiiggALHF7ChAgoooIACCihwWIEIiNhvvbWge7/5Ta6AAgoosCkBwyiggAIKKKCAA=
goooIACCmxD4LcPuP7888+3EeYdKe7u7vjpp5/e8cZHexAwowIKKKCAAgoocLUC3dANVbAWrAVz=
wlqwFlRB99XyWFwBBRRQ4FgCtjmoQDdUQRWsBXPCnLAWVEEVdB+0vLUUUEABBRRQQAEFFFBAAQV=
+L+DPCiiggAIKXLPAzTWXt7sCCiiggAIKXJWAZR8qsBZ0P/TWNs5HQMQ2sphCAQUUUEABBRRQQA=
EFFFDgnALuUkABBRRQQAEFFFBAAQUUUECB4wvYUAEFFFBAAQUUUEABBRRQQAEFji9gQwUUOIpAB=
ETst81a0L3f/CZXQAEFFFBAAQUUUGDbAqZTQAEFFFBAAQUuIvDy5cuL7L3P0l9//ZW7u7v7HPWM=
AgoooIACexEwpwIKHEmgG7qhCtaCtWBOWAvWgirohu4jtbaLAgoooIACClyzQDdUQRWsBXPCnLA=
WVEEVdF+zkN0V+F8BvyqggAIKKKCAAgoooIACCiigwPEFbHglAjdX0tOaCiiggAIKKKCAAg8RWA=
u6H3JjO2cjIGI7eUyiwOYFDKiAAgoooIACCiiggAIKKKCAAscXsKECCiiggAIKKKCAAgoooIACC=
hxfwIYKKKCAAgoooIACCiiggAIKbFQgAiI2Gu4esdaC7nscPMcRdyiggAIKKKCAAgoooIACCiig=
wPEFbKiAAs8t8MUXX/DXv/71udc8ev4333zDt99+++j7XlRAAQUUUEABBRRQ4MkC3dANVbAWrAV=
zwlqwFlRBN3Q/edX1DrC5AgoooIACCuxaoBuqoArWgjlhLaiCKqiC7l1XNLwCCiiggAIKnELAGQ=
oooIACCiiggAIKKKDA/gT8gOv9/c5MfGkB9yuggAIKKHB0gbWge58tIyBin9lNrYACCiiggALbE=
jCNAgoooIACCiiggAIKKKCAAgocX8CGCiiggAIKKKCAAgoooIACCihwfAEbKqCAAgoooIACCmxD=
IAIitpHlMSmqHnPLOwoooIAC5xJwjwIKKKCAAgoooIACCiiggAIPFHj16hUff/zxA2+d7/jbt2/=
Pt2wvm8ypgAIKKKCAAgoo8DwC3dANa8FaMCesBWtBFXRD9/PsdqoCCiiggAK/F/BnBfYs0A1VUA=
VVsBbMCWtBFVRB954bml0BBRRQQAEFFFBAAQUUOI2AUxRQQAEFFFBg0wI3m05nOAUUUEABBRTYj=
YBBDyKwFnTvs0wEROwzu6kVUEABBRRQQAEFFFBAgZ0IGFMBBRRQQAEFFFBAAQUUUEABBY4vYEMF=
FFBAAQUUUEABBRRQQAEFFDi+gA0VUECBiwhEQMRFVj95aTes9eQxDlBAAQUUUEABBRRQ4JwC7lJ=
AAQUUUEABBRT4Y4GPP/6Y169f//GBC7/54YcfePPmzYVTuF4BBRRQYA8CZlRAAQUeJNAN3bAWrA=
VzwlqwFnRD94PGeVgBBRRQQAEFFFDgHgLdUAVVsBbMCWtBFVRB9z2GeOTaBeyvgAIKKKCAAgooo=
IACCiiggALHF7ChAlsRuNlKEHMooIACCiiggAIKXFhgLei+cIhHro+AiEde9poCzyrgcAUUUEAB=
BRRQQAEFFFBAAQUUOL6ADRVQQAEFFFBAAQUUUEABBRRQ4PgCNlRAAQUUUEABBRRQQAEFFFBAgVM=
IREDEKSY9x4z3z+yGtd5/xrcKKKCAAgoooIACCiiggAIKKLB1AfMpoIAC/1/gxYsXfPnll///56=
198+bNG3788cetxTKPAgoooIACCiigwF4EuqEbqmAtmBPWgrWgG7r30uQxOb2jgAIKKKCAAgpsW=
6AbqqAK1oI5YS2ogiro3nZ+0ymggAIKKLANAVMooIACCiiggAIKKKCAAgo8g4AfcP0MqI58ioB3=
FVBAAQUUUOAiAlXQfZHVT14aARFPHuMABRRQQAEFFDingLsUUEABBRRQQAEFFFBAAQUUUOD4AjZ=
UQAEFFFBAAQUUUEABBRRQQIHjC9hQAQUUUEABBRRQQIFHCERAxCMubuBKN6y1gSBGUEABBc4p4C=
4FFFBAAQUUUEABBRRQQAEFjitwe3u76XJfffXVmfK5RgEFFFBAAQUUUGD3At1QBWvBnLAWrAVV0=
L37ehZQQAEFFDiFgDMUUGDTAt1QBVWwFswJa0EVVEH3puMbTgEFFFBAAQUUUEABBbYiYA4FFFBA=
AQUUUOBpAjdPu+5tBRRQQAEFFDiLgEsUeE6BKqh6zg3PNzsCIp5vvpMVUEABBRRQQAEFFFBAgXM=
KuEsBBRRQQAEFFFBAAQUUUEABBY4vYEMFFFBAAQUUUEABBRRQQAEFFDi+gA0VUEABBT4sEAERHz=
63xRPdsNYWk5lJAQUUUEABBRRQ4JwC7lJAAQUUUEABBRQ4hMCnn37Kq1evNtvl22+/5e3bt5vNZ=
zAFFFDg8AIWVEABBbYq0A1VsBasBXPCWlAF3VtNbS4FFFBAAQUUUECBhwp0QxVUwVowJ6wFVVD1=
0Gme/yMBnyuggAIKKKCAAgoooIACCiigwPEFbKiAAvcWuLn3SQ8qoIACCiiggAIKHE+gCqr22Ss=
CIvaZ3dQnE3CQAgoooIACCiiggAIKKKCAAgocX8CGCiiggAIKKKCAAgoooIACCihwfAEbKqCAAg=
oooIACCiiggAIKKKDA8QX+o2EERPzH41086Ia1dhHVkAoooIACCiiggAIKKKCAAgqcU8BdCiigw=
B4FXr16xaeffrrZ6Hd3d/z000+bzWcwBRRQQAEFFFBAgWcW6IYqWAvWgjlhLaiCbuh+5gD/Od4n=
CiiggAIKKKCAAhcU6IYqqII5YU5YC6qg6oLBXK2AAgoocDQB+yiggAIKKKCAAgoooIACClyngB9=
wfV2/d9sqoIACCiiggAL/J1AFVf/3856+i4CIPSU2qwIKKKCAAucUcJcCCiiggAIKKKCAAgoooI=
ACChxfwIYKKKCAAgoooIACCiiggAIKKHB8ARsqoIACCiiggAIKKHB8gQiI2GfPblhrn9lNrYACW=
xIwiwIKKKCAAgoooIACCiiggAIKbEDg9evXz5niSbN//fVX7u7unjTDywoooIACCiiggAI7EeiG=
blgL1oI5YS2ogm7o3kkRYyqgwKYFxoAxYAwYA8aAMWAMGAPGgDFgDBgDxoAxYAyIgAiIgAiIgAi=
IgAiIgAiIgAiIgAiIgAjIhEzIhEzIhEzIhEzIhEzIhEzIhEzIhEzIhDlhTpgT5oQ5IRMyIRMyIR=
MyIRMyIRPWKfDaAAAQAElEQVQyIRMyIRMyIRMyIQIiIAIiIAIiIAIiIAIiIAIiIAIiIAIiIALGe=
NyfTf+XxXAKKLAbgW6ogiqYE+aEtaAKundTw6AKKKCAAgoooIACCuxAwIgKKKCAAgoooMDhBW4O=
39CCCiiggAIKfFDAAwpcoUAVVO2zeARE7DO7qRVQQAEFFFBAAQUUUOCCAq5WQAEFFFBAAQUUUEA=
BBRRQQIHjC9hQAQUUUEABBRRQQAEFFFBAAQWOL2BDBRRQQIHDCURAxD5rdcNa+8xuagUUUEABBR=
RQYNMChlNAAQUUUEABBRRQ4LwCX3zxBX/961/Pu/QB27755hu+/fbbB9zwqAIKKLAHATMqoIACV=
y7QDd2wFqwFc8JasBZ0Q/eVA1lfAQX+R2CMd39ocgREQAREQCZkQiZkQiZkwpwwJ8wJc8KckAmZ=
kAmZkAmZkAmZkAmZkAmZkAmZkAkREAEREAEREAEREAEREAEREAEREAEREPHuLmM87Pn/wPzurzE=
eNmOMfz8fAREQAREQAREQAREQAREQAREQAREQAREQAZmQCZmQCZmQCZmQCZmQCZmQCZmQCXPCnD=
AnzAlzQiZkQiZkQiZEQAREQAREQMS/9xjjHz//jscfFVDgSgW6oQrWgjlhTqiCKug+I4qrFFBAA=
QUUUEABBRRQQAEFFFDg+AI2VECBIwncHKmMXRRQQAEFFFBAAQXuIVAFVfc4uMEjERCxwWAHjWQt=
BRRQQAEFFFBAAQUUUEABBRQ4voANFVBAAQUUUEABBRRQQAEFFFDg+AI2VEABBRRQQAEFFFBAAQU=
UUECB4wvsvWEEROyzRTestc/splZAAQUUUEABBRRQQAEFFNiXgGkVUEABBZ5V4NWrV9zcbPdfzX=
h3d/es/R2ugAIKKKCAAgoo8IwC3dANa8FaMCesBWtBN3T/33K/U0CBfQqMAWPAGDAGjAFjQAREQ=
AREQARkQiZkQiZkQibMCXPCnDAnzAmZkAmZkAmZkAkREAEREAFjwBgwBowBY8AY+7Q0NYwBY8AY=
MAaMAREQAREQAREQAZmQCZmQCZkwJ8wJc8KcMCfMCZmQCZmQCZkQAREQAREQAREwBowBY8AYMIa=
/GQUUOIJAFVTBWjAnzAlVUAXdR2hoBwUUUGA/AiZVQAEFFFBAAQUUUEABBRRQYKMC2/1/UW4U7H=
2xfKeAAgoooIACCmxeoAqqNh/znQEjIOKdr3yogAIKKKDAOQXcpYACCiiggAIKKKCAAgoooIACx=
xewoQIKKKCAAgoooIACCiiggAIKHF/AhgoooIACCiiggAIKKLAxgQiI2Fioe8bphrXuedhjCihw=
TgF3KaCAAgoooIACCiiggAIKKKDA8QVO1fDjjz/m9evXpxp38jl///vfefPmzcnnOlABBRRQQAE=
FFFDgxALd0A1rwVowJ6wFa0E3dJ94oeMUUOBkAmPAGDAGjAEREAGZkAmZkAlzwpwwJ8wJc0ImZE=
ImZEImZEIEREAEREAEjAFjwBgwBowBY5ysxlEH2esEAmPAGDAGjAFjQAREQAREQAREQCZkQiZkQ=
ibMCXPCnDAnzAlzQiZkQgREQAREwBgwBoxxgvCOUECBZxOogipYC+aEtaAKqqD72dY6WAEFFFBA=
AQUUUECBdwn4TAEFFFBAAQUUUODyAjeXj2ACBRRQQIGDC1hPAQW2IlAFVVtJ87AcERDxsDueVkA=
BBRRQQAEFFFBAgXMKuEsBBRRQQAEFFFBAAQUUUEABBY4vYEMFFFBAAQUUUEABBRRQQAEFFDi+gA=
0VUEABBRS4rEAERFw2w2O3d0PVY297TwEFFFBAAQUUOKeAuxRQQAEFFFBAAQUUUOAPBP7617/yl=
7/85Q/eXv7xbx9w/eOPP14+iAkUUGAPAmZUQAEFFDiXQDdUwVowJ6wFa0E3dJ8rhXsUUOD3AmPA=
GDAGjAEREAGZkAmZkAlzwpwwJ2RCJmRCJkRABIwBY8AYMMbvN/mzAgqMAWNABERABERAJmRCJsw=
Jc8KckAmZkAkREAEREAFjwBgwhq4KKHA/gdOf6oYqqIK1YE5YC6qgCrpPv9OJCiiggAIKKKCAAg=
oooIACCijwPgHfKaCAAmcVuDnrNpcpoIACCiiggAIKXEagCqous/upW8eAiKdO2eB9IymggAIKK=
KCAAgoooIACCiigwPEFbKiAAgoooIACCiiggAIKKKCAAscXsKECCiiggAIKKKCAAgoooIACChxf=
wIZnFYiAiLOuPNmyKqg62TgHKaCAAgoooIACCiiggAIKnFPAXQoooIACCvxD4Pb29h/fbPTvu7u=
7jSYzlgIKKKCAAgoosAeBJ2bshm5YC9aCOWEtqILuJw73ugIK/KHAGDAGjAFjQAREQCZkQiZkwp=
wwJ8wJmZAJmZAJERABY8AYMAaM8YcrfaGAAs8oMAaMAWNABERABERAJmRCJswJc8KckAmZkAkRE=
AEREAFjwBgwxjOGdrQCVy7QDVVQBWvBnFAFVdB95TjWV0CBbQqYSgEFFFBAAQUUUEABBRRQQAEF=
Hiuwnw+4fmxD7ymggAIKKKCAAtcuUAVV+1QYAzL3md3UCiiggAKPE/CWAgoooIACCiiggAIKKKC=
AAgocX8CGCiiggAIKKKCAAgoooIACCihwfAEbKqCAAgoooIACCiiggAJPEYiAiKdMuNzdKqi63H=
43K3BOAXcpoIACCiiggAIKKKCAAgoooMDxBa6w4Z///GdevXq12ebff/89//Vf/7XZfAZTQAEFF=
FBAAQUOJdAN3bAWrAVrwVrQDd2HqmoZBc4mMAaMAWPAGBABEZAJmZAJmTAnzAlzQiZkQiZkQgRE=
wBgwBowBY5ytwiEXWUqBrQuMAWPAGBABERABEZAJmZAJc8KcMCdkQiZkQgREQAREwBgwBoyx9eb=
mU2C7AlVQBWvBnLAWVEH3djObTAEFFFBAAQUUuHYB+yuggAIKKKCAAgoocA+Bm3uc8YgCCiigwI=
YFjKaAAgq8V6AKqt57ZLMvx4DMzcYzmAIKKKCAAgoooIAC5xRwlwIKKKCAAgoooIACCiiggAIKH=
F/AhgoooIACCiiggAIKKKCAAgoocHwBGyqggAIKKKDAAwQiIOIBFzZ0tAqqNhTIKAoooIACCihw=
TgF3KaCAAgoooIACCiigwP4FfvuA688++2yzRe7u7vj55583m89gClyDgB0VUEABBQ4q0A1VsBb=
MCWvBWtAN3QctbS0FTigwBowBY0AEZEImZMKcMCdkQiZkQiZEQASMAWPAGDDGCUM5SgEFrlZgDB=
gDxoAIiIAIiIBMyIRMmBPmhDkhEyIgAiJgDBjjagktDho8QKAbqmAtmBPWgiqoesAQjyqggAIKK=
KCAAgoooIACCihwfgE3KqCAAgr8u8DNv//oTwoooIACCiiggAKHEaiCqn3WGQMyn5LduwoooIAC=
CiiggAIKKKCAAgoocHwBGyqggAIKKKCAAgoooIACCiigwPEFbKiAAgoooIACCiiggAIKKKCAAsc=
XsKECfywQARF//H7Lb6qgassJzaaAAgoooIACCiiggAIKnFPAXQoooIACCuxO4OXLl5vN/Msvv3=
B3d7fZfAZTQAEFFFBAgasV2F/xbqiCtWBOWAuqoHt/XUyswHMLjAFjQAREQCZkQibMCXNCJmRCJ=
kTAGDAGjPHc6ZyvgAIKnEZgDIiACIiATMiEOWFOmBMyIRMiIAIiYIzT7HeKAkcS6IYqqII5YS2o=
gqojtbSLAtcqYG8FFFBAAQUUUEABBRRQQAEFFDiwwD8/4PrADa2mgAIKKKCAAgpco0AVVO2z+Ri=
Quc/splZAAQU2L2BABRRQQAEFFFBAAQUUUEABBRQ4voANFVBAAQUUUEABBRRQQAEFFFDg+AI2VE=
ABBRRQQAEFFFBAAQWuSCACIvZZuAqq9pnd1BsQMIICCiiggAIKKKCAAgoooIACChxfwIZbFvjLX=
/7CixcvNhvx66+/5rvvvttsPoMpoIACCiiggAKbFOiGtWAtmBPWgiro3mRcQylwFoExYAwYAyIg=
AjIhEzJhTpgTMiETIiACxoAxYIyzxNz3EtMroMChBMaAMSACIiACMmFOmBPmhEzIhAiIgAgYA8Y=
4FIVlFHiQQDdUQRXMCXNCFVRB94NGeVgBBRRQQAEFFNimgKkUUEABBRRQQAEFFDiGwM0xathCAQ=
UUeCYBxyqggAJ7FKiCqj0mhzEgc5/ZTa2AAgoooIACCiiwXwGTK6CAAgoooIACCiiggAIKKKDA8=
QVsqIACCiiggAIKKKCAAgoooIACxxewoQIKKKCAAgocVyACIvbZrwqq9pnd1AoooIACCmxRwEwK=
KKCAAgoooIACCiigwBkFXr16xUcffXTGjQ9b9fbt24dd8LQCexEwpwIKKKCAAqcQ6IZuWAvWgjl=
hLeiG7lNscIYC2xcYA8aAMSACIiATMmFOmBMyIRMyIQIiYAwYA8bYfkcTKqCAAlsUGAPGgAiIgA=
jIhEyYE+aETMiECIiACBgDxthio+fJ5FQFqqAK1oI5oQqqoFsbBRRQQAEFFFBAAQUUUECBowjYQ=
wEFFFBgdwI3u0tsYAUUUEABBRRQQIE/FqiCqj9+f6I3zzJmDMh8ltEOVUABBRRQQAEFFFBAAQUU=
UECBhwt4QwEFFFBAAQUUUEABBRRQQAEFji9gQwUUUEABBRRQQAEFFFBAAQUUOL6ADRU4jEAEjLH=
POlVQtc/splZAAQUUUEABBRRQQIFdCBhSAQUUUEABBZ5H4JNPPuH169fPM/wEU7///nvevHlzgk=
mOUEABBRRQQIE9CJjxAwLd0A1rwVqwFqwF3dD9gcu+VmCHAmPAGDAGREAmZEImzAlzQiZkQiZEQ=
ASMAWPssLCRFVBAgYMJjAFjQAREQARkQibMCXNCJmRCBERABIwBYxwMwzoK/FOgCqpgLZgT1oIq=
6P7nAb8ocB0CtlRAAQUUUEABBRRQQAEFFFBAgeMLbLnhzZbDmU0BBRRQQAEFFFDgAQJVUPWACxs=
6OgZkbiiQURRQQIFHCXhJAQUUUEABBRRQQAEFFFBAAQWOL2BDBRRQQAEFFFBAAQUUUEABBRQ4vo=
ANFVBAAQUUUEABBRRQQAEFtiqQCWNsNd37c1VB1fvP+PacAu5SQAEFFFBAAQUUUEABBRRQQIHjC=
9hQgZMIvHz5ki+++OIks55jyJs3b/jb3/72HKOdqYACCiiggAIKbFugG6pgLZgT1oK1oBu6t53d=
dArcR2AMGAMiIBMyIRPmhDkhEzIhEyJgDBgDxrjP9COdsYsCCihwXIExYAyIgAiIgEzIhDlhTpg=
TMiECIiACxjiuic2uS6AbqmAtmBPWgiqoui4H2yqggAIKKKDAbwL+UUABBRRQQAEFFFBAgTMJ+A=
HXZ4J2jQIKvEvAZwoooIACJxOogqqTjTvroDEg86wrXaaAAgoooIACCihwTgF3KaCAAgoooIACC=
iiggAIKKKDALgz4pAAAEABJREFU8QVsqIACCiiggAIKKKCAAgoooIACxxewoQIKKKCAAgoosBGB=
TBhjI2EeGKMKqh54yeMKKKCAAgqcU8BdCiiggAIKKKCAAgoooIAC7xK4vb191+PNPLu7u9tMFoP=
sQcCMCiiggAIK7FSgG6pgLZgT1oIq6N5pIWMr8N8CY8AYEAGZkAmZMCdkQiZEwBgwBozx35f8jw=
IKKKCAAr8TGAMiIAIiIBPmf/9vyZyQCREQAREwxu8u+6MCOxLohiqogjlhLaiCqh2VMKoCCiigg=
AIKKKCAAgoocEoBZymggAIKKHB6gZvTj3SiAgoooIACCiigwJMEHnq5Cqoeems75zO3k8UkCiig=
gAIKKKCAAgoooIACCpxLwD0KKKCAAgoooIACCiiggAIKKHB8ARsqoIACCiiggAIKKKCAAgoooMD=
xBWyogAKXEciEMS6z+6lbq6DqqVO8r4ACCiiggAIKKKCAAucUcJcCCiiggAIKXL3AZ599xu3tLV=
v957vvvuPrr7/eajxzKaCAAgoosA8BU25PoBvWgrVgTlgLqqB7e1lNpMD7BMaAMSACMiET5oQ5I=
RMyIQLGgDFgjPdN850CCiiggAIPExgDIiACIiAT5oQ5IRMiIAIiYIyHzfa0ApcW6IYqqII5YU6o=
girovnQ6929VwFwKKKCAAgoooIACCiiggAIKKHB8ARs+SeDmSbe9rIACCiiggAIKKHBZgSqoumy=
Gp2zPfMpt7yqgwJUJWFcBBRRQQAEFFFBAAQUUUEABBY4vYEMFFFBAAQUUUEABBRRQQAEFFDi+gA=
0VUEABBRRQQAEFFFBAAQUUOIlAJoxxklFnH1IFVWdfe86F7lJAAQUUUEABBRRQQAEFFFBAgeML2=
FCBaxN49eoVn3zyyWZr393d8csvv2w2n8EUUEABBRRQQIH3CnRDN6wFa8GcsBZ0Q/d7r/pSgU0I=
jAFjQARkQibMCXNCJmRCBIwBY2wi8n1DeE4BBRRQ4MACY0AEREAEZMKcMCdkQiZEQASMcWAIqx1=
KoAqqYC2YE6qgCroPVdMyCiiggAIKnFrAeQoooIACCiiggAIKKKDA/wr4Adf/K+FXBY4nYCMFFF=
BAgaMLdEPVfltmwhj7zW9yBRRQQAEFFFBgGwKmUEABBRRQQAEFFFBAAQUUUECB4wvYUAEFFFBAA=
QUUUEABBRRQQAEFji9gQwUUUEABBRRQQIHHCGTCGI+5efk7VVB1+RwmUEABBRQ4p4C7FFBAAQUU=
UEABBRRQQAEFdizw0Ucf8fr16802+Pnnn3nz5s1m811RMKsqoIACCiigwH0EuqEb1oK1YC1YC7q=
h+z4TPKPA+QXGgDEgAjIhE+aEOSETMiECxoAxzp/PjQoooIAC5xQ4/q4xYAyIgAjIhDlhTsiETI=
iACBjj+B423K9AFVTBWjAnrAVV0L3fTiZXQAEFFFBAAQUUUECBcwm4RwEFFFBAgasUuLnK1pZWQ=
AEFFFBAgSsWOEj1blhrv2UyYYz95je5AgoooIACCiiggAIKKKDAxgWMp4ACCiiggAIKKKCAAgoo=
oIACxxewoQIKKKCAAgoooIACCiiggAIKHF/AhgoooMA9BDJhjHsc3OCRKujeYDAjKaCAAgoooIA=
CCihwTgF3KaCAAgoooIAC+xH48ssvefHixWYDv337lu+//36z+QymgAIKKHDNAna/eoFu6Ia1YC=
1YC9aCbui+eh4BNiQwBowBEZAJmTAnzAmZkAkRMAaMsaHgRlFAAQUUUOCMAmPAGBABEZAJc8Kck=
AmZEAERMAaMccZwrlLgAwLdUAVrwZywFlRB9wcu+vp+Ap5SQAEFFFBAAQUUUEABBRRQQIHjC9jw=
6AI3Ry9oPwUUUEABBRRQ4JACa+23ViaMsd/8JlfgqAL2UkABBRRQQAEFFFBAAQUUUECB4wvYUAE=
FFFBAAQUUUEABBRRQQAEFji9gQwUUUEABBRRQQAEFFFBAAQWuUSATxthn87Wg+2HZPa2AAgoooI=
ACCiiggAIKKKCAAscXsKECCmxW4NWrV3z00UebzXd3d7fZbAZTQAEFFFBAgSsT6Ia1YC1YC9aCb=
ui+MgjrbkpgDBgDxoAIyIRMmBPmhEzIhAgYA8Z43vhOV0ABBRRQ4GgCY8AYEAERkAmZMCfMCZkQ=
AREwBoxxNAH77E2gG6pgLZgTqqBqby3Mq4ACCiiwdQHzKaCAAgoooIACCiiggAI7EvADrnf0yzL=
qtgRMo4ACCiigwMUE1rrY6icvzoQxnjzGAQoooIACCiigwLkE3KOAAgoooIACCiiggAIKKKCAAs=
cXsKECCiiggAIKKKCAAgoooIACChxfwIYKKKCAAgoooIACVyCQCWPss+ha0L3P7KZWQAEFNiRgF=
AUUUEABBRRQQAEFFFBAAQXOIfDJJ5/w+vXrc6x61I4ff/yRr7766lF393DJjAoooIACCiiwYYFu=
WAvWgjlhLeiG7g2HNtphBcaAMSACMiET5oRMyIRMiIAxYIzDMlhMAQUU2KuAuQ8sMAZEQARkQib=
MCXNCJkRABIxxYASrbVqgCqpgTpgTqqBq05ENp4ACCiiggAIKKKDAXgXMrYACCiiggALbFLjZZi=
xTKaCAAgoooMBOBYz93AJrQfdzb3me+ZkwxvPMdqoCCiiggAIKKKCAAgoooMA5BdylgAIKKKCAA=
goooIACCiiggALHF7ChAgoooIACCiiggAIKKKCAAgocX8CGCiigwPEEIvbbaS3o3m9+kyuggAIK=
KKCAAgpsVcBcCiiggAIKKKCAAs8g8PLlS7744otnmHyakXd3d/ztb387zTCnKKCAAgrsQcCMClx=
GoBuqYC2YE9aCbui+TB63XqfAGDAGREAmZMKckAmZEAFjwBjX6WNrBRRQQAEF9iQwBkRABGTCnD=
AnZEIERMAYe2pk1iMIVEEVzAlzQhVUXaqZexVQQAEFFFBAAQUUUEABBRRQ4PgCNlTg4gI3F09gA=
AUUUEABBRRQQIH7CawF3fc7u7VTmTDG1lKZR4EzCrhKAQUUUEABBRRQQAEFFFBAAQWOL2BDBRRQ=
QAEFFFBAAQUUUEABBRQ4voANFVBAAQUUUEABBRRQQAEFFFBg0wJjQOYTI17wetUFl7taAQUUUEA=
BBRRQQAEFFFBAgWsSsKsCCijwdIHb29unD3nGCXd3d8843dEKKKCAAgoocJUC3dANa8GcsBZUQf=
dVclj6AgJjwBiQCZkwJ2RCJkTAGDDGvwTzWwUUUEABBRQ4hMAYEAERkAlzQiZEQAREwBiHqGqJH=
QhUQRXMCWtBFVTtILgRFVBAgSML2E0BBRRQQAEFFFBAAQUUUOCUAn7A9Sk1nXU6AScpoIACCiig=
wL8LVEH3vz/by0+ZMMZe0ppTAQUUUEABBc4p4C4FFFBAAQUUUEABBRRQQAEFFDi+gA0VUEABBRR=
QQAEFFFBAAQUUUOD4AjZUQAEFFFBAAQUUUGBLAmNA5pYS3T9LN6x1//OeVEABBc4p4C4FFFBAAQ=
UUUEABBRRQQAEFFPg3gc8++4wtf8j1d999x9dff82D/vGwAgoooIACCijwe4FuWAvWgrVgLej+/=
Sl/VuC0AmPAGJAJmTAnzAmZkAljwBin3ek0BRRQ4JoE7KrAEQTGgAiIgAjIhDkhEyIgAsY4QlM7=
bFmgG6qgCuaEKqjacmKzKaCAAgoooIACClyTgF0VUEABBRRQQIFHCtw88p7XFFBAAQUUUOACAq6=
8UoEqqNpn+QgYY5/ZTa2AAgoooIACCiiggAIKXEjAtQoooIACCiiggAIKKKCAAgoocHwBGyqggA=
IKKKCAAgoooIACCiigwPEFbKiAAgoocEGBMSDzggGesLob1nrCAK8qoIACCiiggAIKnFPAXQooo=
IACCiiggALXLfDq1Ss++eSTzSLc3d3xyy+/bDafwRRQQIG9CJhTgasS6IYqWAvmhLWgG7qvisGy=
ZxIYA8aACMiETJgTMiETxoAxzhTGNQoooIACCihwCIExIAIiIBPmhDkhEyIgAsY4RFVLnF7gyRO=
roArmhDmhCqqePNYBCiiggAIKKKCAAgoooIACCihwOgEnKaDAhwVuPnzEEwoooIACCiiggAIXE6=
iCqoutf9LiCIh40ggvK3BPAY8poIACCiiggAIKKKCAAgoooMDxBWyogAIKKKCAAgoooIACCiigg=
ALHF7ChAgoooIACCiiggAIKKKCAAgocX+B8DceAzPPtO+Wmbqg65URnKaCAAgoooIACCiiggAIK=
KHBOAXcpoIACVyPw0Ucf8fr16832/fnnn3n79u1m8xlMAQUUUEABBTYg0A3dsBbMCWtBFXRvIJw=
RNi5w/3hjwBgQAZmQCXNCJmRCBIwBY9x/picVUEABBRRQQIGHCIwBERABmTAnzAmZEAERMMZDJn=
pWgQ8LVEEVzAlrQRV0f/ieJxRQQIFtCZhGAQUUUEABBRRQQAEFFFDgygT8gOsr+4X/o65/K6CAA=
goooMAuBKqgahdR/yNkBET8x2MfKKCAAgoooMA5BdylgAIKKKCAAgoooIACCiiggALHF7ChAgoo=
oIACCiiggAIKKKCAAgocX8CGCiiggAIKKKCAAgoo8GiBMSDz0dcverEKqi4aweUKKHBOAXcpoIA=
CCiiggAIKKKCAAgoooMBeBb788ktevHhxj/iXOfLmzRu+//77yyx3qwIKKKCAAgpsU6Ab1oK1YC=
1YC7q3mdVU+xIYA8aACMiETJgTMiETImAMGGNfvUyrgAIKPEjAwwoosCuBMSACIiAT5oQ5IRMiI=
ALG2FUlw25UoBuqYC2YE6qgaqNhjaWAAgoooIACCijwYQFPKKCAAgoooIACxxW4OW41mymggAIK=
KPBAAY8rsCWBKqjaUqL7Z4mAiPuf96QCCiiggAIKKKCAAgoocE4BdymggAIKKKCAAgoooIACCii=
gwPEFbKiAAgoooIACCiiggAIKKKCAAscXsKECCiiggAL3FRgDMu97elvnqqBqW5lMo4ACCiiggA=
IKnFPAXQoooIACCiiggAIK7ETg9vZ200nfvn276XyGU0CBKxewvgIKPL9AN3TDWjAnrAXd0P38u=
91wXIExYAzIhEyYEzIhEyJgDBjjuP1tpoACCiiggALHFhgDIiACMmFOyIQIiICIY/d/jnbO/HeB=
KqiCOWEtqILufz/jTwoooIACCiiggAIKKKCAAgrsTcC8CihwCIGbQ7SwhAIKKKCAAgoocCSBKqj=
aZ6MIiNhndlP/oYAvFFBAAQUUUEABBRRQQAEFFFDg+AI2VEABBRRQQAEFFFBAAQUUUECB4wvYUA=
EFFFBAAQUUUEABBRRQQAEFji9gwz8QGAMy/+Dlxh9XQdXGQxpPAQUUUEABBRRQQAEFFFDgnALuU=
kABBRTYnsCf/vQnXr9+vb1g/0z03Xff8dVXX/3zJ78ooIACCiigwFUIdMNasBasBWtB91VUP0rJ=
zfQYA8aATMiEOb+y2tsAABAASURBVGFOyIRMGAPG2ExcgyiggAIKKKCAAs8mMAZEQAREwJwwJ2R=
CBETAGM+23sEHFuiGKlgL5oQqqDpwYaspoMC/Cvi9AgoooIACCiiggAIKKKCAAlsT8AOuT/8bca=
ICCiiggAIKKPB4gW6oevz9S96MgIhLJnC3AgoooIAC5xRwlwIKKKCAAgoooIACCiiggAIKHF/Ah=
goooIACCiiggAIKKKCAAgoocHwBGyqggAIKKKCAAgoooMC1CIwBmftsWwVV+8xuagW2IWAKBRRQ=
QAEFFFBAAQUUUEABBRQ4vsDFG97e3vLFF19cPMcfBbi7u+Pvf//7H732uQIKKKCAAgrsXaAbqmA=
tmBPWgm7o3nsz859TYAwYAzIhE+aETMiEMWCMc6ZxlwIKKPAuAZ8poIAC2xMYAyIgAjJhTpgTIi=
ACxtheZhNtW6AKqmBOmBOqoGrbmU2ngAIKKKCAAgqcVsBpCiiggAIKKKCAAhcUuLngblcroIACC=
lyVgGUVUOCDAt2w1gePbfJABERsMpqhFFBAAQUUUEABBRRQ4JwC7lJAAQUUUEABBRRQQAEFFFBA=
geML2FABBRRQQAEFFFBAAQUUUEABBY4vYEMFFFBAAQUOKjAGZO6zXBVU7TO7qRVQQAEFFFBgowL=
GUkABBRRQQAEFFFBAgVMLvHz58tQjTzrvtw+5PulAhymgwA4EjKiAAocV6IZuWAvmhLWgCroPW9=
liJxYYA8aATMiEOSETMmEMGOPECx2ngAIKKKCAAgpcmUAEREAmzAmZEAERMMaJMRx3aIEqqII5Y=
S2ogu5DV7acAgoooIACCiiggAIKKKDAuwR8poACCpxH4OY8a9yigAIKKKCAAgoo8F6BbljrvUc2=
+zICIjYbb/PBDKiAAgoooIACCiiggAIKKKCAAscXsKECCiiggAIKKKCAAgoooIACChxfwIYKKKC=
AAgoooIACCiiggAIKKHB8ARseQ2AMiNhnlyro3md2UyuggAIKKKCAAgoooIACexEwpwIKKKCAAk=
8Q+Pzzz7m9vX3ChOe9+u233/LNN9887xKnK6CAAgoooMDzCXTDWrAWrAVrQffz7Tvy5GvrNgaMA=
RGQCXNCJmTCGDDGtYnYVwEFFFBAAQUUOL/AGBABEZAJc0ImREAEjHH+TG7cn0A3VMFaMCdUQdX+=
ephYgXMJuEcBBRRQQAEFFFBAAQUUUEABBR4ssLsPuH5wQy8ooIACCiiggAJ7EFhrDyn/M2MERPz=
nc58ooIACCijwRAGvK6CAAgoooIACCiiggAIKKKDA8QVsqIACCiiggAIKKKCAAgoooIACxxewoQ=
IKKKCAAgoooIACCiiwSYEIiNhktA+GWgu6P3jMAwqcU8BdCiiggAIKKKCAAgoooIACCihwfAEb3=
l/g9vaWjz/++P4Xznzy7u6OX3/99cxbXaeAAgoooIACjxbohrVgLVgLuqH70eO8eAUCY8AYEAGZ=
MCdkQiZEwBhXgGBFBRR4rID3FFBAAQXOLDAGREAEZMKckAkREAFjnDmQ63YnUAVVMCdUQdXuKhh=
YAQUUUEABBc4v4EYFFFBAAQUUUEABBd4ncPO+l75TQAEFFNiNgEEVUGDPAmvtM30EROwzu6kVUE=
ABBRRQQAEFFNingKkVUEABBRRQQAEFFFBAAQUUUOD4AjZUQAEFFFBAAQUUUEABBRRQQIHjC9hQA=
QUUUEABBbYgEAERW0jy8AxrQffD73lDAQUUUEABBc4p4C4FFFBAAQUUUEABBRS4UoGbmxtev369=
2fY//fQTb9682Ww+gymwMwHjKqCAAs8j0A1rwZywFnRD9/Pscur+BcaACMiEOSETMiECxth/Pxs=
ooIACCiiggAKXFzhvgjEgAiIgE+aETIiACBjjvHncth+BKqiCOWEtqILu/eQ3qQIKKKCAAgoooI=
ACCihwWQG3K6CAAgr8U+Dmn1/9ooACCiiggAIKKHAJgbWg+xKbn7YzAiKeNuMst12igAIKKKCAA=
goooIACCiiggALHF7ChAgoooIACCiiggAIKKKCAAgocX8CGCiiggAIKKKCAAgoooIACCihwfAEb=
KnABgQiIuMDiE6ysOsEQRyiggAIKKKCAAgoooIAC5xZwnwIKKKCAAtch8OLFC7788svNlv3qq6/=
44YcfNpvPYAoooIACClydQDd0w1owJ6wF3TtmMPqzCYwBEZAJmTAnZEIEjPFsax2sgAIKKKCAAg=
oocGGBMSACIiAT5oRMiICIC4dz/SYFuqEK1oI5oQq6NxnVUHsWMLsCCiiggAIKKKCAAgoooIACC=
hxR4N8/4PqIDe2kgAIKKKCAAgpsVaAKurea7o9zRUDEH7/3jQIKKKDA9gVMqIACCiiggAIKKKCA=
AgoooIACxxewoQIKKKCAAgoooIACCiiggAIKHF/AhgoooIACCiiggAIKKKCAAk8XiICIp88594R=
uWOvcW913CQF3KqCAAgoooIACCiiggAIKKKDA8QVseEiB29vbTfe6u7vbdD7DKaCAAgoocHiBbl=
gL1oK1YC3oPnxtCz5AYAwYAzIhE+aETIiAMWCMBwzzqAIKbELAEAoooIACCpxSYAyIgAiYE+aET=
IiAiFNuctYRBKpgLZgTqqDqCK3soIACCiigwDYFTKWAAgoooIACCiigwM4Fbnae3/gKKKDAWQRc=
ooACCpxcoAqqTj722QdGQMSzr3GBAgoooIACCiiggAKXEHCnAgoooIACCiiggAIKKKCAAgocX8C=
GCiiggAIKKKCAAgoooIACCihwfAEbKqCAAgoooIACDxaIgIgHX7v4hW5Y6+IxDKCAAgoooMAlBN=
ypgAIKKKCAAgoooIACCmxd4NNPP+XVq1ebjfnDDz/w9u3bzeYzmAK/CfhHAQUUOJxAN6wFc8Ja0=
A3dh6tpoUcIjAFjQCZkwpyQCZkwBozxiKFeUUABBRRQQAEF9iFgyhMKjAEREAFzwpwQAREwxgkX=
OWrXAlVQBXNCFVTtuo7hFVBAAQUUUEABBRRQYB8CplRAAQUU2I/AzX6imlQBBRRQQAEFFDiIQBV=
U7a9MBET8a26/V0ABBRRQQAEFFFBAAQUUUECB4wvYUAEFFFBAAQUUUEABBRRQQAEFji9gQwUUUE=
ABBRRQQAEFFFBAAQUUOL6ADRVQ4EMCERDxoVPbe98Na20vl4kUUEABBRRQQAEFFFDgEgLuVEABB=
RRQQIGNCbx69YrPP/98Y6n+L87d3R0//fTT/z3wOwUUUEABBRQ4vUA3rAVzwlrQ/dQd3t+7wBgw=
BmRCJswJmZAJY8AYe29ofgUUUEABBRRQQIEtCURABGTCnDAnREAEjLGlpGa5hEAVVMGcsBZUQfc=
lkrjzPwV8ooACCiiggAIKKKCAAgoooIACxxfYZMObTaYylAIKKKCAAgoocFSBKqjaX7sIiNhfbh=
MroIACFxFwqQIKKKCAAgoooIACCiiggAIKHF/AhgoooIACCiiggAIKKKCAAgoocHwBGyqggAIKK=
KCAAgoooIACClydQARE7K92N1TtL/cmEhtCAQUUUEABBRRQQAEFFFBAAQWOL2BDBS4r8PLly8sG=
eM/2X3/9lbu7u/ec8JUCCiiggAIKPFigG7phLZgT1oLuB4/xwkEExoAxIBMyYU7IhEwYA8Y4SFF=
rKLAFATMooIACCiigwL0FIiACMmFOyIQIiIAx7j3GgwcT6IYqWAvmhCqoOlhJ6yiggAIK7F/ABg=
oooIACCiiggAIKKPDcAn7A9XMLO18BBT4s4AkFFFDgWgSqoGp/bSMgYn+5TayAAgoooIACCiiwL=
QHTKKCAAgoooIACCiiggAIKKKDA8QVsqIACCiiggAIKKKCAAgoooIACxxewoQIKKKCAAgoocHSB=
CIjYX8sqqNpfbhMroIACCmxTwFQKKKCAAgoooIACCiiggAInE/jiiy/Y8odcf/PNN3z77bcn6+u=
gHQkYVQEFFFDgdALdsBasBWvBWtB9uvlO2o/AGDAGZMKckAmZMAaMsZ8eJlVAAQUUUECB4wjYRI=
H7CIwBERABmTAnZEIEjHGfCZ45okAVVMGcUAVVR2xpJwUUUEABBRRQQAEFjiFgCwUUUEABBU4oc=
HPCWY5SQAEFFFBAAQUU+COBKqj6o7fvfL6JhxEQsYkohlBAAQUUUEABBRRQQAEFFFDgiAJ2UkAB=
BRRQQAEFFFBAAQUUUECB4wvYUAEFFFBAAQUUUEABBRRQQAEFji9gQwUUOJhABETsr1QVVO0vt4k=
VUEABBRRQQAEFFNiJgDEVUEABBRRQQIHHCtze3vLxxx8/9vqz33v79u2z73CBAgoooIACexG4d8=
5uWAvmhLWgG7rvfd2DBxEYAyIgE+aETMiEMQ5S0BoKKKCAAgoooIACVyswBkRAJswJmRABEVdLc=
tXFq6AK5oQqqNo9hwUUUEABBRRQQAEFFFBAAQUUUOD4AjZ8nMDN4655SwEFFFBAAQUUUODeAlVQ=
de/jmzk4BkRsJo5BFFBAgX8K+EUBBRRQQAEFFFBAAQUUUEABBY4vYEMFFFBAAQUUUEABBRRQQAE=
FFDi+gA0VUEABBRRQQAEFFFBAAQUU2LZABERsO+O70lVB1bveXOKZOxVQQAEFFFBAAQUUUEABBR=
RQ4PgCNlRAgXsIfPzxx7x+/foeJy9z5IcffuDNmzeXWe5WBRRQQAEF9iLQDd2wFswJa0H3XtKb8=
1QCY0AEZMKckAkRMMapNjhHga0KmEsBBRRQQAEFrl1gDIiACJgT5oQIiLh2mevrXwVVMCesBVXQ=
fX0ONlZAAQWOKWArBRRQQAEFFFBAAQUUUAA/4Nr/EihweAELKqCAAgpcVKAbqi4a4VHLx4DMR13=
1kgIKKKCAAgoooMAlBNypgAIKKKCAAgoooIACCiiggALHF7ChAgoooIACCiiggAIKKKCAAgocX8=
CGCiiggAIKKKCAApsSiIAxNhXpXmGqoOpeRz2kgAIKKHAJAXcqoIACCiiggAIKKKCAAgpco8CLF=
y/44osvNlv9tw+4/u2DrjcbcHfBDKyAAgoocAiBbuiGtWAtWAu6D1HNEvcQGAPGgEzIhDkhEyJg=
jHsM8IgCCiiggAIKHF/AhgpcuUAERMCcMCdEQASMceUwV1S/G6pgLZgTqqDqigCsqoACCiiggAI=
KKHAdArZUQAEFFFDgugRurquubRVQQAEFFFBAgX8KnONLN6x1jk2n3TEGZJ52ptMUUEABBRRQQA=
EFFFBAAQUUuISAOxVQQAEFFFBAAQUUUEABBRRQ4PgCNlRAAQUUUEABBRRQQAEFFFBAgeML2FABB=
RS4pEAmjHHJBI/bXQXdj7vrLQUUUEABBRRQQAEFLiHgTgUUUEABBRRQ4AoEXr9+vemWb9++3XQ+=
wymggAIKHEBgDxW6YS1YC9aCtaB7D8nN+FSBMWAMyIRMyIRMGAPGeOp07yuggAIKKKCAAgoocHy=
BCIiATJgTIiACxjjrUCWYAAAQAElEQVR+dxv+Q6AKqmBO+O3rb3/+8ca/FVBAAQUUUEABBRRQQA=
EFFFDgaAL2OazAzWGbWUwBBRRQQAEFFLi0wFqXTvC4/RGPu+ctBRQ4hIAlFFBAAQUUUEABBRRQQ=
AEFFFDg+AI2VEABBRRQQAEFFFBAAQUUUECB4wvYUAEFFFBAAQUUUEABBRRQQAEFTiiQCWOccOBp=
Rn1wylrQ/cFjHlBAAQUUUEABBRRQQAEFFFBAge0KmEwBBY4l8Omnn/Lq1avNlvr22295+/btZvM=
ZTAEFFFBAgWcT6Ia1YE5YC7qh+9nWOXgjAmPAGJAJc0ImZMIYMMZGQhrjWgTsqYACCiiggAIKHF=
IgAiIgE+aETIiAMQ5Z11K/E/jtw61/+zMnrAW/ff+7I/6ogAIKXJuAfRVQQAEFFFBAAQUUUECBP=
Qj4Add7+C2ZccsCZlNAAQUUUODdAmu9+/nWn2bCGFtPaT4FFFBAAQUUUODcAu5TQAEFFFBAAQUU=
UEABBRRQQIHjC9hQAQUUUEABBRRQQAEFFFBAAQWOL2BDBRRQQAEFFFBAAQUeL5AJYzz+/qVurgX=
dl9ruXgUUUOASAu5UQAEFFFBAAQUUUEABBRRQYNMCv33A9eeff77ZjHd3d/z000+bzffPYH5RQA=
EFFFDgaQLd0A1rwZywFnQ/baa3ty8wBkRAJswJmZAJY2w/uwkVUEABBRS4TgFbK6DA0QTGgAjIh=
DkhEyIg4mhN7fN7gW6ogjlhLaiC7t+f8mcFFFBAAQUUUECB6xSwtQIKKKCAAgpsTOBmY3mMo4AC=
CiiggAKHELjyEmtB9/4QMmGM/eU2sQIKKKCAAgoooIACCiigwIUEXKuAAgoooIACCiiggAIKKKC=
AAscXsKECCiiggAIKKKCAAgoooIACChxfwIYKKKCAAvcWiLj30U0dXAu6NxXJMAoooIACCiiggA=
LnFnCfAgoooIACCiigwJYEXr58uaU4/5bl119/5c2bN//2zB8UUEABBfYiYM73CnRDN6wFa8Fa0=
P3eK77cucAYEAGZMCdkQgSMsfNixldAAQUUUEABBRRQ4CACY0AERMCcMCdEQMRBCj5XjZ3P7YYq=
WAvmhCqo2nkp4yuggAIKKKCAAgoooIACCihwagHnKXA5gZvLrXazAgoooIACCihwQIG1oHt/xSJ=
gjP3lNrECexMwrwIKKKCAAgoooIACCiiggAIKHF/AhgoooIACCiiggAIKKKCAAgoocHwBGyqggA=
IKKKCAAgoooIACCiigwPEF3tVwDMh815vtP6vafkYTKqCAAgoooIACCiiggAIKKHBuAfcpoIACF=
xL44osv+Otf/3qh7R9e+/XXX/Ptt99++KAnFFBAAQUU2LpAN3TDWrAWrAXdW09tvscIjAFjQCZk=
wpyQCREwxmMmeudIAnZRQAEFFFBAAQUU2I9ABETAnDAnREAEjLGfDiZ9mEAVVMGcUAXdD7vvaQU=
UUOB/BfyqgAIKKKCAAgoooIACCihwEgE/4PokjA55LgHnKqCAAgoosCuBKujeVeT/CRsBEf/zrX=
8poIACCiiggAKXEHCnAgoooIACCiiggAIKKKCAAgocX8CGCiiggAIKKKCAAgoooIACCihwfAEbK=
qCAAgoooIACCihwFQJjQOb+qnbDWvvLbWIFFNicgIEUUEABBRRQQAEFFFBAAQUUUOA0Aq9eveLm=
Zpv/KsjfGt7d3f32xT8KKKCAAgrsT6AbumEtWAvWgu799TDx+wXGgDEgEzIhEzJhDBjj/Xd9q4A=
CCiiggAL/I+BfCiigwC4EIiACMmFOiIAIGGMX8Q35QIEqWAvmhCrofuAAjyuggAIKKKCAAgr8Xs=
CfFVBAAQUUUECBhwps9//V+NAmnldAAQUUUOB6BGy6RYEqqNpisvdnioCI95/xrQIKKKCAAgooo=
IACCiigwCUE3KmAAgoooIACCiiggAIKKKCAAscXsKECCiiggAIKKKCAAgoooIACChxfwIYKKKCA=
AkcUGAMi9tesG9baX24TK6CAAgoooIAC2xcwoQIKKKCAAgoooIACDxb4+OOPef369YPvnevC3//=
+d968eXOude5RQAEF9iBgxq0LdMNasBasBd1bT2y+hwiMAWNAJswJmZAJY8AYD5nkWQUUUEABBR=
RQQAEFFNizQAREQCbMCZkQAWOcqpVztiJQBWvBnFAF3VtJZg4FFFBAAQUUUEABBRRQQIH9C9hAA=
QXeI3Dznne+UkABBRRQQAEFFLiPQBVU3efkts5EQMS2MplGgScJeFkBBRRQQAEFFFBAAQUUUEAB=
BY4vYEMFFFBAAQUUUEABBRRQQAEFFDi+gA0VUEABBRRQQAEFFFBAAQUUUOD4AgdoGAER+yvSDVX=
7y21iBRRQQAEFFFBAAQUUUECBHQoYWQEFFFDgQwJ//etf+ctf/vKhYxd7/+bNG3788ceL7XexAg=
oooIACHxTohrVgTlgLuj94xQM7ERgDIiAT5oRMyIQxdlLgmmLaVQEFFFBAAQUUUECBCwqMARGQC=
XNCJkRAxAVDufrkAlWwFswJVScf70AFFLiPgGcUUEABBRRQQAEFFFBAAQWuRcAPuL6W3/S7evpM=
AQUUUEABBZ4uUAVVT59z7gkREHHure5TQAEFFFBAgUsIuFMBBRRQQAEFFFBAAQUUUEABBY4vYEM=
FFFBAAQUUUEABBRRQQAEFFDi+gA0VUEABBRRQQAEFFFBgewIRELG9XB9KVAVVHzrlewUUuISAOx=
VQQAEFFFBAAQUUUEABBRRQ4PgCv2t4e3v7uyfb+vHu7m5bgUyjgAIKKKBAN6wFc8Ja0K3JEQTGg=
DEgE+aETIiAMY7Qzg4KKKCAAtcoYGcFFFBAgcsIjAEREAFzQiZEwBiXyePW0wtUwZywFlSdfr4T=
FVBAAQUUUECBhwh4VgEFFFBAAQUUOKDAzQE7WUkBBRRQQIEnCXhZgXsLVEHVvY9v5mAERGwmjkE=
UUEABBRRQQAEFFFBAgUsIuFMBBRRQQAEFFFBAAQUUUEABBY4vYEMFFFBAAQUUUEABBRRQQAEFFD=
i+gA0VUEABBRS4uEAERFw8xoMDVEHVg695QQEFFFBAAQUUuISAOxVQQAEFFFBAAQUUOLLAn//8Z=
169erXZit9//z3/9V//tdl8BlNAgeMI2ESB9wp0w1owJ6wF3e897ssdCIwBY0AmZEImZMIYOwhv=
RAUUUEABBRRQQAEFFHiswNnvjQERkAlzQiZEwBhnj+LCEwt0QxXMCWtB1YkXOE4BBRRQQAEFFFB=
AAQUUUOCxAt5TQIF9C9zsO77pFVBAAQUUUECBCwlUQdWFlj9hbQREPGGAV69YwOoKKKCAAgoooI=
ACCiiggAIKKHB8ARsqoIACCiiggAIKKKCAAgoooMDxBWyogAIKKKCAAgoooIACCiiggALHF7Dhu=
QUiIOLcW5++rwqqnj7HCQoooIACCiiggAIKKKCAApcQcKcCCiigwIEEXr16xWeffbbZRnd3d/z8=
88+bzWcwBRRQQIGDCnTDWjAnrAXdBy16RbXGgEzIhEzIhDFgjCtCeHBVLyiggAIKKKCAAgoooMA=
pBcaACMiEOSECImCMU25x1rkFuqEK5oS1oOrcCdynwFMFvK+AAgoooIACCiiggAIKKKDAZgT8gO=
tn+1U4WAEFFFBAAQUOK9ANVfurNwZE7C+3iRVQQAEFFNi0gOEUUEABBRRQQAEFFFBAAQUUUOD4A=
jZUQAEFFFBAAQUUUEABBRRQQIHjC9hQAQUUUEABBRRQQAEFFHiiQAREPHHIBa5XQdUFFrtSgUsI=
uFMBBRRQQAEFFFBAAQUUUEABBY4vsN+GL1++3Gz4X375hbu7u83mM5gCCiigwIEEumEtmBPWgu4=
DlbvCKmNAJmTCnJAJY8AYV4hhZQUUUECB0wo4TQEFFFBAgRMJREAEZMKcEAERJxrumIsIdEMVzA=
lVUHWRGC5VQAEFFFBAgVMIOEMBBRRQQAEFFFDgEgI3l1jqTgUUUECBKxawugJ7F+iGtfbXYgzI3=
F9uEyuggAIKKKCAAgoooMA+BUytgAIKKKCAAgoooIACCiiggALHF7ChAgoooIACCiiggAIKKKCA=
AgocX8CGCiiggAIKKPAwgQgY42F3tnC6Cqq2kMQMCiiggAIKKHAJAXcqoIACCiiggAIKKKDAJgT=
+8pe/8OLFi01keVeIr7/+mu++++5dr3ymgAJ7EDCjAlsW6Ia1YE5YC7q3nNZs7xMYAyIgE+aETB=
gDxnjfLd8poIACCiiggAIKKKDAqQSc83SBCIiAOWFOiICIp891wmUEqqAK5oQqqLpMDrcqoIACC=
iiggAIKKKCAAqcUcJYCCijwzAI3zzzf8QoooIACCiigwHEEumGtffbJ3GfuK0ptVQUUUEABBRRQ=
QAEFFFBAAQUUOL6ADRVQQAEFFFBAAQUUUEABBRRQ4PgCNlRAAQUUUEABBRRQQAEFFFBAgeML2FC=
B9wpkwhjvPbLJl1XQvclohlJAAQUUUEABBRRQQAEFLiHgTgUUUEABBS4h8OrVKz766KNLrL7Xzr=
dv397rnIcUUEABBRT4oEA3rAVrwVrQ/cErHtigwBgwBmTCnJAJETDGBsO+O5JPFVBAAQUUUEABB=
RRQQIH3CkRABMwJmRABY7z3ii83KlAFVTAnVEHVRoMa6zkEnKmAAgoooIACCiiggAIKKKCAAvcX=
2OsHXN+/oScVUEABBRRQQIFTCax1qknnnZN53n1uU0ABBRRQ4HQCTlJAAQUUUEABBRRQQAEFFFB=
AgeML2FABBRRQQAEFFFBAAQUUUEABBY4vYEMFFFBAAQUUUEABBRRQ4LoEMmGM/XVeC7r3l9vEWx=
EwhwIKKKCAAgoooIACCiiggAIKHF/Ahs8s8Mknn/D69etn3vL48d9//z1v3rx5/ABvKqCAAgpct=
0A3rAVrwVrQDd3XbbLH9mNAJmRCJmTCGHtsYmYFFFBAgT8W8I0CCiiggAIKvEtgDIiATJgTIiDi=
XSd9tnWBKqiCOaEKqrae2HwKKKCAAgo8h4AzFVBAAQUUUEABBRR4p8DNO5/6UAEFFFBgpwLGVkC=
BZxNY69lGP+vgTBjjWVc4XAEFFFBAAQUUUEABBc4t4D4FFFBAAQUUUEABBRRQQAEFFDi+gA0VUE=
ABBRRQQAEFFFBAAQUUUOD4AjZUQAEFFFBAgUMLZO6z3lrQvc/splZAAQUUUGCTAoZSQAEFFFBAA=
QUUUEABBR4m8PLlSz777LOHXTrj6d8+4Ppvf/vbGTe6SoE9CJhRAQX+UKAb1oK1YC3ohu4/PO6L=
DQqMAWNAJswJmTAGjLHBsEZSQAEFFFBAAQUUUOA5BZytwO8EIiAC5oRMiIAxfnfIHzcvUAVVMCd=
UQdXmIxtQAQUUUEABBRRQQAEFnlPA2QoooIACNxIooIACCiiggAIKfEBgLej+wKENvs6EMTYY7A=
KRXKmAAgoooIACCiigYhj3IAAAEABJREFUgAIKKKCAAscXsKECCiiggAIKKKCAAgoooIACChxfw=
IYKKKCAAgoooIACCiiggAIKKHB8ARsqcCSBzH22WWufuU2tgAIKKKCAAgoooIAC+xEwqQIKKKCA=
Agq8V+D169fvfX/pl3d3d5eO4H4FFFBAgS0LdEMVrAVrQTd0bzmx2X4vMAZkQiZkQiaM8ftTH/7=
ZEwoooIACCiiggAIKKKDAtQiMARGQCXNCBERcS/vj9KyCKpgTqqDqON2es4mzFVBAAQUUUEABBR=
RQQAEFFFDgUALv/IDrQzW0jAIKKKCAAgoo8BSBKuh+yoTL3I2AMS6z260KKKCAArsRMKgCCiigg=
AIKKKCAAgoooIACChxfwIYKKKCAAgoooIACCiiggAIKKHB8ARsqoIACCiiggAIKKKCAAgpsVGAM=
yNxouA/EWusDB3x9bgH3KaCAAgoooIACCiiggAIKKKDA8QVsqMD/Cnz22Wfc3t6y1X++++47vv7=
6663GM5cCCiigwCUEuqEb1oK1oAq6L5HEnY8RGAMiIBPmhEwYA8Z4zDTvKKCAAgp8QMDXCiiggA=
IKKHAFAhEQAXPCnBABEVdQ/EAVq6AK5oQqqDpQOasooIACCpxDwB0KKKCAAgoooIACCuxV4Gavw=
c2tgAIKXEDAlQoocG0CVVC1v9YRELG/3CZWQAEFFFBAAQUUUGAbAqZQQAEFFFBAAQUUUEABBRRQ=
QIHjC9hQAQUUUEABBRRQQAEFFFBAAQWOL2BDBRRQQAEFFFBgGwJjQOY2sjwkRTes9ZAbnlVAAQU=
UUOASAu5UQAEFFFBAAQUUUEABBQ4r8OrVK377oOutFry7u+OXX37ZajxzHUvANgoosFWBbuiGtW=
AtWAu6t5rWXP8qMAaMAZkwJ2RCBIzxr6f8XgEFFFBAAQUUUECBcwq4S4FjC0RABMwJmRABYxy78=
5HaVUEVzAlV0H2kdnZRQAEFFFBAAQUUUOCcAu5SQAEFFNiBwM0OMhpRAQUUUEABBRQ4v0AVVJ1/=
71M3RkDEU6c88L7HFVBAAQUUUEABBRRQQAEFFFDg+AI2VEABBRRQQAEFFFBAAQUUUECB4wvYUAE=
FFFBAAQUUUEABBRRQQAEFji9gQwUUuIjAGBBxkdVPWtoNaz1phJcVUEABBRRQQAEFFFDgEgLuVE=
ABBRRQQIEjCHz00Ue8fPlys1V+/vln3rx5s9l8BlNAAQUUeCaBbuiGtWAtWAu6n2mZY98v8MC3Y=
0AmZEImZMIYDxzicQUUUEABBRRQQAEFFFBAgScLjAERkAlzQgREPHmsA84kUAVrwZxQBd3PvNjx=
CiiggAIKKKCAAgoooIACCihwfIFtNbzZVhzTKKCAAgoooIACGxCogqoNBHlghAiIeOAljyuggAI=
KPJuAgxVQQAEFFFBAAQUUUEABBRRQ4PgCNlRAAQUUUEABBRRQQAEFFFBAgeML2FABBRRQQAEFFF=
BAAQUUUECBUwhEQMQpJp13RjdUnXfnJba5UwEFFFBAAQUUUEABBRRQQAEFji9gQwV2KPCXv/yFF=
y9ebDb527dv+f777zebz2AKKKCAAicU6Ia1YC1YC7pPONxRzyIwBowBmTAnZMIYMMazrHOoAgoo=
sBkBgyiggAIKKKCAAnsTiIAImBMyIQLG2FuL68xbBWvBnFB1nQa2VkABBS4l4F4FFFBAAQUUUEA=
BBRR4NgE/4PrZaB2sgAIPFfC8AgoosAmBKqjaRJQHhYiAiAdd8bACCiiggAIKKKCAApcQcKcCCi=
iggAIKKKCAAgoooIACChxfwIYKKKCAAgoooIACCiiggAIKKHB8ARsqoIACCiiggAIKPEIgAiIec=
fHCV6qg6sIhXK+AAgoocAkBdyqggAIKKKCAAgoooIACClxe4NWrV3z00UeXD/IHCe7u7v7gjY/3=
ImBOBRRQ4A8FumEtmBPWgu4/POqLjQiMAZmQCZmQCWNsJJwxFFBAAQUUUEABBS4p4G4FFNiJwBg=
QAZkwJ0RAxE7CX3nMKpgTqqDqyjGsr4ACCiiggAIKKHApAfcqoIACCihwCoGbUwxxhgIKKKCAAg=
oocAiBKqjaWpUP54mAiA+f84QCCiiggAIKKKCAAgoooIACCmxVwFwKKKCAAgoooIACCiiggAIKK=
HB8ARsqoIACCiiggAIKKKCAAgoooMDxBWyogAIKfFggAiI+fG5rJ6qgamupzKOAAgoooIACCiig=
wCUE3KmAAgoooIACCpxV4JNPPuH169dn3fmQZT/++CNv3rx5yBXPKqCAAgpsXaAb1oK1oHvraZ8=
r337mjgGZkAmZMAaMsZ/8JlVAAQUUUEABBRRQQAEFFPhjgQiIgDkhAiL++KxvHiNw+jtVUAVzQh=
V0n36HExVQQAEFFFBAAQUUUEABBRRQ4CECnn2gwM0Dz3tcAQUUUEABBRQ4pkA3VO2v2xgQsb/cJ=
lZAAQWeLOAABRRQQAEFFFBAAQUUUEABBRQ4voANFVBAAQUUUEABBRRQQAEFFFDg+AI2VEABBRRQ=
QAEFFFBAAQUUUOAKBSIgYn/Fq6D7Ebm9ooACCiiggAIKKKCAAgoooIACxxewoQIKPKfAy5cv+eK=
LL55zxZNmv3nzhr/97W9PmuFlBRRQQIELC3TDWjAnrAXdFw7k+vcKjAGZMCdkwhgwxnuv+FIBBR=
Q4jYBTFFBAAQUUUEABBS4mEAERMCdkQgSMcbE4Lr6HQBWsBWtB1T0ueEQBBRTYioA5FFBAAQUUU=
EABBRRQ4JoF/IDra/7t2/26BGyrgAIKKPB+gbXe/36Lb8eAzC0mM5MCCiiggAIKKKDApQTcq4AC=
CiiggAIKKKCAAgoooIACxxewoQIKKKCAAgoooIACCiiggAIKHF/AhgoooIACCiiggALHF4iAiP3=
1XAu695fbxAoooMAWBcykgAIKKKCAAgoooIACCiigwAMEbm9vH3D6/Efv7u7Ov3QPG82ogAIKbF=
mgG9aCOWEt6N5y2uvONgaMAZkwJ2TCGNdtYnsFFFBAAQUUUGBLAmZRQAEFzi0wBkRAJswJETDGu=
VO4774C3VAFc0IVVN33pucUUEABBRRQQAEFtiRgFgUUUEABBa5E4OZKelpTAQUUUEABBRR4p8D/=
PFzrf77s6q8xIHNXkQ2rgAIKKKCAAgoooIACCiigwKUE3KuAAgoooIACCiiggAIKKKCAAscXsKE=
CCiiggAIKKKCAAgoooIACChxfwIYKKKDA4QQiYIz91Vprf5lNrIACCiiggAIKKLAbAYMqoIACCi=
iggAIKvFvgs88+4/b2lq3+89133/H1119vNZ65FFBAAQX+VaAb1oK1oPtf35ztexfdQ2AMyIRMy=
IRMGOMeFz2igAIKKKCAAgoooIACCihwdQIRkAlzQgREbILAEO8QqIIqmBOqoPsdh3ykgAIKKKCA=
AgoooIACCiigwH4ETHo8gZvjVbKRAgoooIACCijwAIEq6H7AhY0cjdhIEGMooMBBBaylgAIKKKC=
AAgoooIACCiiggALHF7ChAgoooIACCiiggAIKKKCAAgocX8CGCiiggAIKKKCAAgoooIACCiiwdY=
FMGOMpKS9zd63L7HWrAgoooIACCiiggAIKKKCAAtcpYGsFFFDgfwRevXrFJ5988j/fb/Gvu7s7f=
vnlly1GM5MCCiigQDesBXPCWtCtyRYFxoBMmBMyYQwYY4tJzaSAAs8j4FQFFFBAAQUUUEABBZ4u=
EAERMCdEQMTTZzrheQSqYC1YC6qeZ4dTFVBgiwJmUkABBRRQQAEFFFBAAQU2LeAHXG/612O4/Qi=
YVAEFFFBglwJVULW/6Jkwxv5ym1gBBRRQQAEFFNi9gAUUUEABBRRQQAEFFFBAAQUUUOD4AjZUQA=
EFFFBAAQUUUEABBRRQQIHjC9hQAQUUUEABBRRQQIGNCWTCGBsL9YE43bDWBw75WgEFFLikgLsVU=
EABBRRQQAEFFFBAAQUUOJ7ARx99xOvXrzdb7Oeff+bt27dnzOcqBRRQQIH3CnTDWjAnrAXd7z3u=
ywsJjAGZMCdkwhgXCuJaBRRQQAEFFFBgqwLmUkABBRR4tEAERMCckAkRMMajx3nxmQS6oQrmhCq=
oeqZFjlVAAQUUUEABBbYsYDYFFFBAAQUU2IrAzVaCmEMBBRRQQAEFDiiw5UpVULXlhO/OlgljvP=
udTxVQQAEFFFBAAQUUUEABBRS4hIA7FVBAAQUUUEABBRRQQAEFFFDg+AI2VEABBRRQQAEFFFBAA=
QUUUECB4wvYUAEFFFDgsgIRl93/mO3dUPWYm95RQAEFFFBAAQUUuJSAexVQQAEFFFBAAQV2L/Dl=
l1/y4sWLzfZ48+YN33///WbzGUwBBRS4CoFuWAvWgu6rqLyrkmPAGJAJc0ImjLGrCoZVQAEFFFB=
AAQUUUEABBRTYgMBDI4wBEZAJc0IERDx0iuefW6AKqmBOqHrubc5XQAEFFFBAAQUUUEABBRTYuo=
D5FLiAwM0FdrpSAQUUUEABBRS4rEAVVF02w2O2R8AYj7npHQUU2JiAcRRQQAEFFFBAAQUUUEABB=
RRQ4PgCNlRAAQUUUEABBRRQQAEFFFBAgeML2FABBRRQQAEFFFBAAQUUUEABBY4vcLaGY0Dm2dad=
bFEVVJ1snIMUUEABBRRQQAEFFFBAAQUUuISAOxVQQIG9Cdze3m468tu3bzedz3AKKKDAIQW6YS2=
YE9aC7kPW3G2pMSATMiETMmGM3dYxuAJ7FTC3AgoooIACCiiggAIK/ItABETAnBABEf/y0m83IV=
AFc8JaULWJSIZQYA8CZlRAAQUUUEABBRRQQAEFFHiagB9w/TQ/b59HwC0KKKCAAgqcTqAbqk437=
1yTIiDiXNvco4ACCiiggAIKXELAnQoooIACCiiggAIKKKCAAgoocHwBGyqggAIKKKCAAgoooIAC=
CiigwPEFbKiAAgoooIACCiiggAKPFRgDMh97+3L3qqDqcvvdrIAClxBwpwIKKKCAAgoooIACCii=
ggAIKXFDgT3/6E69fv37uBI+e/9133/HVV189+r4XFVBAAQXuKdANa8FasBZ03/Oix84iMAZkwp=
yQCWPAGGdZ7RIFFFBAAQUUUOABAh5VQAEFFFAAIiAC5oQIiFBlSwLdUAVzQhVUbSmdWRRQQAEFF=
FBgHwKmVEABBRRQQAEF7i1wc++THlRAAQUUUECBjQkY58EC3bDWg69d/EIERFw8hgEUUEABBRRQ=
QAEFFFBAAQUuIeBOBRRQQAEFFFBAAQUUUEABBRQ4voANFVBAAQUUUEABBRRQQAEFFFDg+AI2VEA=
BBRRQ4J4CY0DmPQ9v6FgVdG8okFEUUEABBRRQQIFLCLhTAQUUUEABBRRQQIHzCdze3vLnP//5fA=
sfuOnu7o6///3vD7zlcQUUUGAPAhvI2A1rwVrQDd0bCGUExoAxIBPmhEwYQxgFFFBAAQUUUEABB=
RRQQIFdClxx6AiIgDkhE3jBx5EAABAASURBVCJgjCsG2Vj1KqiCOaFqY+GMo4ACCiiggAIKKKCA=
AgrsTcC8CijwLoGbdz30mQIKKKCAAgoocEiBqv3VioCI/eU2sQKXFHC3AgoooIACCiiggAIKKKC=
AAgocX8CGCiiggAIKKKCAAgoooIACCihwfAEbKqCAAgoooIACCiiggAIKKKDA8QVs+G6BMSDi3e=
+2/HQt6N5yQrMpoIACCiiggAIKKKCAAgpcQsCdCiiggALPJvD69etnm32KwXd3d6cY4wwFFFBAg=
d8EumEtmBPWgu7fnvrn0gJjwBiQCZmQCWNcOpX7FbiMgFsVUEABBRRQQAEFFFDgeAJjQARkwpwQ=
ARHH67nXRlUwJ6wFVXttYe69CZhXAQUUUEABBRRQQAEFFFDg8AJ+wPXhf8UfLugJBRRQQAEFrkJ=
gLejeV9UIiNhXZtMqoIACCiigwGYFDKaAAgoooIACCiiggAIKKKCAAscXsKECCiiggAIKKKCAAg=
oooIACChxfwIYKKKCAAgoooIACCihwJQIRELG/slX7y2xiBTYoYCQFFFBAAQUUUEABBRRQQAEFF=
Di+wCkafv7559ze3p5i1LPM+Pbbb/nmm2+eZbZDFVBAgasQ6IYqWAvWgu6rqL35kmNAJmRCJmTC=
GJuPbUAFFFBAAQUUuIyAWxVQQAEFFDiUQAREwJwQARGHqrfbMt1QBXNCFVTttorBFVBAAQUU2Ku=
AuRVQQAEFFFBAgSMJ3BypjF0UUEABBRQ4oYCjjiRQBd37ahQBEfvKbFoFFFBAAQUUUEABBRRQYH=
8CJlZAAQUUUEABBRRQQAEFFFBAgeML2FABBRRQQAEFFFBAAQUUUEABBY4vYEMFFFBAAQWOKRABE=
fvq1g1r7SuzaRVQQAEFFFBgLwLmVEABBRRQQAEFFFBAgXcI/PYB1x9//PE73mzj0d3dHb/++us2=
wphCAQX2IGDG3wS6YS1YC6qg+7en/rmkwBiQCXNCJowBY1wykbsVUEABBRRQQAEFFFBAgT0LmP0=
IAhEQAXNCJkQcodX+O1RBFcwJVfvvYwMFFFBAAQUUUEABBRTYs4DZFVBgpwI3O81tbAUUUEABBR=
RQ4H4CVVB1v7NbORUBEVtJYw4FfifgjwoooIACCiiggAIKKKCAAgoocHwBGyqggAIKKKCAAgooo=
IACCiigwPEFbKiAAgoooIACCiiggAIKKKCAAscXsOEhBCIgYl9VumGtfWU2rQIKKKCAAgoooIAC=
CiiwWwGDK6CAAgpcu8DNzQ2vX7/eLMNPP/3EmzdvNpvPYAoooMBmBLphLZgT1oLuzUS72iBjQCb=
MCZkwxtVSWHwLAmZQQAEFFFBAAQUUUEABBTYsMAZEwJyQCREwxoYDX0m0KpgTqqDqSkrvvab5FV=
BAAQUUUEABBRRQQAEFFLi8gB9w/dy/A+croIACCiigwOUEqqDqcvsfs3kMiHjMTe8ooIACCiigw=
CUF3K2AAgoooIACCiiggAIKKKCAAscXsKECCiiggAIKKKCAAgoooIACChxfwIYKKKCAAgoooIAC=
CiigwBYFIiBii8n+OFM3VP3xe98ocEkBdyuggAIKKKCAAgoooIACCiigwPEFrqzhixcv+PLLLzf=
b+quvvuKHH37YbD6DKaCAAhcT6IYqWAvWgu6LRXHxPwXGgEyYEzJhjH++8IsCCiiggAIKbFLAUA=
oooIACCiiwPYExIAIyYU6I2F7Ga0tUBVUwJ1RB1bUJ2FcBBRRQYO8C5ldAAQUUUEABBRQ4q8DNW=
be5TAEFFFBAgX8K+EWBZxeogqpnX3PSBWNA5klHOkwBBRRQQAEFFFBAAQUUuKSAuxVQQAEFFFBA=
AQUUUEABBRRQ4PgCNlRAAQUUUEABBRRQQAEFFFBAgeML2FABBRRQQAEFNiAQAWNsIMgDIlRB1QM=
ueFQBBRRQQAEFLingbgUUUEABBRRQQAEFFNi3wO3t7aYL3N3dbTqf4RS4FgF7bkSgG9aCtaAKuj=
cS7EpjjAGZMCdkwhhXCmFtBRRQQAEFFFBAAQUUOIqAPRTYlEAEzAmZELGpaFcZpgqqYE6oukoCS=
yuggAIKKKCAAgoocBQBeyiggALPJXDzXIOdq4ACCiiggAIKXEygG6outv7RizMffdWLhxGwiAIK=
KKCAAgoooIACCiiggAIKHF/AhgoooIACCiiggAIKKKCAAgoocHwBGyqggAIKKKCAAgoooIACCii=
gwPEFbKjA+QUyYYzz733KxiqoesoE7yqggAIKKKCAAgoooIAClxRwtwIKKKCAArsR+PTTT3n16t=
Vm8/7www+8fft2s/kMpoACCjy7QDesBXPCWtD97Ctd8B6BMSAT5oRMGOM9h311BQJWVEABBRRQQ=
AEFFFBAAQUUeG6BMSAC5oRMiHjujc7/kEAVzAlVUPWh00d4bwcFFFBAAQUUUEABBRRQQAEFFLiH=
wM4/4PoeDT2iwP9j709yLDmyLkDz0Mhg46TT3bxQKFQBlZClyFJkKbqCXINOc5TDBHIkk1xGArI=
CMzobJ4NtBhnNH6R31rxGVd5HBN3sqYrce87nMQzEI0CAAAEClyewrvvr3Nr+MktMgAABAgROJm=
ARAQIECBAgQIAAAQIECBAgML+AhgQIECBAgAABAgQIECBAgMD8AhoSIECAAAECBAgQIECAwKMFW=
ktKefSYkw7oPRnjpCstO6eA3QQIECBAgAABAgQIECBAgMD8AhpuVeD6+jqfffbZVuPl5uYmP//8=
82bzCUaAAIGjCIyRrGuyrskYR1lh6B0FSklaS5YlaS0p5Y4XHSNAgAABApcqoDcBAgQIECBA4Eg=
CpSS1JsuStJbUeqRFxt5JoPek92RZkt7vdMUhAgQIEJhJQBcCBAgQIECAAAECfxa4+vNHnwgQIE=
BgCgElCFyywLrur31rSSn7yy0xAQIECBAgQIAAAQLnFbCdAAECBAgQIECAAAECBAgQmF9AQwIEC=
BAgQIAAAQIECBAgQGB+AQ0JECBAgAABAvcVaC0p5b63znt+XZMxzpvBdgIECBAgcE4BuwkQIECA=
AAECBAgQIHAigWfPnp1o0/3X/Pbbb398yfX9b7pBYCcCYhL4t8AYSe/JsiTrmozx7zd+nlqglKS=
1ZFmS1pJSTp3APgIECBAgQIAAAQIEZhPQhwCBwwqUktSaLEtSa1LrYeebdj+B3pNlSXpPer/fXa=
cJECBAgAABAgQIzCSgCwECBC5Y4OqCu6tOgAABAgQIzCawrskY+2rVWlLKvjLvOK3oBAgQIECAA=
AECBAgQIECAwPwCGhIgQIAAAQIECBAgQIAAAQLzC2hIgAABAgQIECBAgAABAgQIzC+gIQEC7xGo=
9T0HNvi69w2GEokAAQIECBAgQIAAgXMK2E2AAAECBAgcXuDJkyd59uzZ4QcfaOK3336b77777kD=
TjCFAgMDGBMZI1jVZ16T3jYW7oDilJK0ly5K0lpRyQeW3WVUqAgQIECBAgAABAgQIECBwJ4Fak1=
qTZUlqTWq90zWHjiDQe9J7sixJ73da4BABAgQIECBAgAABAgQIECAwh8C7vuB6joZaECBAgAABA=
pch0Hsyxr661pqUsq/M0hIgQIDAjAI6ESBAgAABAgQIECBAgAABAvMLaEiAAAECBAgQIECAAAEC=
BAjML6AhAQIECBAgQIAAAQIECFySQClJa/tqPEayrvvKvL20EhEgQIAAAQIECBAgQIAAAQLzC2h=
I4NEC19fX+fDDDx8951gDbm5ujjXaXAIECJxHYIxkXZN1TcY4T4ZL31pK0lqyLElrSSmXLqI/AQ=
IECGxfQEICBAgQIECAAIF3CdSa1JosS1JrUuu7Tnt3TIHek2VJej/mFrMJECAwq4BeBAgQIECAA=
AECBHYncLW7xAITIEDg7AICECCwOYHek943F+udgWpNan3nES8JECBAgAABAgQIEDingN0ECBAg=
QIAAAQIECBAgQIDA/AIaEiBAgAABAgQIECBAgAABAvMLaEiAAAECBAgQmFiglKS1fRUcI+l9X5m=
lJUCAAIEdCIhIgAABAgQIECBAgAABAv8tcHV1lRcvXvz3o039/tNPP+X29nZTmYTZg4CMBDYmME=
ayrsmyJOuajLGxgBcQp5SktaS1pLWklAsorSIBAgQIECBAgACB2QX0I0CAwBsEak1qTZYlqTWp9=
Q2HPDq6QO/JsiS9J70ffZ0FBAgQIECAAAECMwvoRoAAAQJbFrjacjjZCBAgQIAAAQLvFeg96f29=
xzZ1oNak1k1FOkgYQwgQIECAAAECBAgQIECAAIH5BTQkQIAAAQIECBAgQIAAAQIE5hfQkAABAgQ=
IECBAgAABAgQIEJhfQEMCBOYRKCWpdV99ek9631dmaQkQIECAAAECBAjsUUBmAgQIECBA4KIFnj=
59mi+++GKzBre3t/nhhx82m08wAgQIvFVgjGRdk3VNxnjrMS+OJFBK0lrSWtJaUkpSypGW7WSsm=
AQIECBAgAABAgQIECBA4JIEak1qTZYlqTWp9TLab6ll70nvybIkvW8pmSwECBAgQIAAAQIECBAg=
QGDfAhtJf7WRHGIQIECAAAECBO4v0HvS+/3vnfNGrUmt50xgNwECBAicWMA6AgQIECBAgAABAgQ=
IECBAYH4BDQkQIECAAAECBAgQIECAAIH5BTQkQIAAAQIECBAgQIAAAQKbFag1qXWz8d4YrPek9z=
e+OudDuwkQIECAAAECBAgQIECAAIH5BTQkcEkCz58/33Tdr776atP5hCNAgMB/BMZI1jVZlmRdk=
zH+88ovJxAoJWktaS1pLSklKeUEi60gQIAAgT0LyE6AAAECBAgQIHABArUmtSbLktSa1HoBpTdW=
sfdkWZLek943Fk4cAgQuQUBHAgQIECBAgAABAgQOL+ALrg9vaiIBAo8TcJsAAQJ3Exgj6f1uZ7d=
yqpSk1q2kkYMAAQIECBAgQIDAOQXsJkCAAAECBAgQIECAAAECBOYX0JAAAQIECBAgQIAAAQIECB=
CYX0BDAgQIECBAgACBrQjUmtS6lTR3y9F7MsbdzjpFgAABAucUsJsAAQIECBAgQIAAAQIEdirw8=
ccf5/r6erPpX716lZcvX24234UFU5cAgTcJjJGsa7KuyRhvOuHZsQRKSUpJWktaS0pJSjnWNnMJ=
ECBAgAABAgQIXIqAngQIEJhXoNak1mRZklqTWuftusVmvSe9J8uS9L7FhDIRIECAAAECBC5JQFc=
CBAgQIPAogatH3XaZAAECBAgQIHAugXU91+aH7S0lae1hd/+45Q8CBAgQIECAAAECBAgQIEBgfg=
ENCRAgQIAAAQIECBAgQIAAgfkFNCRAgAABAgQIECBAgAABAgTmF9CQAAECZxKoNSnlTMsfuHZdk=
zEeeNk1AgQIECBAgAABAucUsJsAAQIECBAgsA+B6+vrfPzxx5sNe3Nzk59//nmz+QQjQOBCBXpP=
1jVZ12SMC0U4Q+1SklKS1pLIruKjAAAQAElEQVTWktaSUs4Q5L9X+p0AAQIECBAgQIAAAQIECBD=
YnUCtSa3JsiS1JqW8p4LXBxXoPVmWpPdkjIOONowAAQIECBAgQIAAAQIECDxcwM27Clzd9aBzBA=
gQIECAAIHNCKzrZqLcOUitdz7qIAECBAjcQ8BRAgQIECBAgAABAgQIECBAYH4BDQkQIECAAAECB=
AgQIECAAIH5BTQkQIAAAQIECBAgQIAAAQIEDiPQWlLKYWYdesrb5q1rMsbb3npOgAABAgQIECBA=
gAABAgQI7ElAVgIENinw4sWLTeb6PdRvv/2Wm5ub33/1LwECBM4rMEayrsmyJL0nY5w3z6VsLyU=
pJWktaS1pLSnlUtrrSYAAgf0KSE6AAAECBAgQIEBgLwK1Jq0ly5LUmpSyl+T7z9l7sq7Juia977=
+PBgQuUUBnAgQIECBAgAABAgQuUsAXXF/kX7vSlyygOwECBHYv0Hsyxr5qtJaUsq/M0hIgQIAAA=
QIECOxaQHgCBAgQIECAAAECBAgQIEBgfgENCRAgQIAAAQIECBAgQIAAgfkFNCRAgAABAgQIECDw=
IIFaH3TtrJd6P+t6ywkQIHBOAbsJECBAgAABAgQIECBAgMCxBZ48eZIvv/zy2GsePP/bb7/Nd99=
99+D7e7goIwECGxYYI1nXZF2TMTYcdLJopSStJa0lrSWlTFZQHQIECBAgQIAAgUsU0JkAAQIENi=
5Qa9JasixJrUkpGw88Sbwxkt6TZUl6n6SUGgQIECBAgMAlC+hOgAABAgRmF7iavaB+BAgQIECAw=
EQCvSe9H6PQ8WbWmpRyvPkmEyBAgAABAgQIECBAgAABAncVcI4AAQIECBAgQIAAAQIECBCYX0BD=
AgQIECBAgAABAgQIECBAYH4BDQkQIEDgfQKlJK2979S23o+RrOu2MklDgAABAgQIECBwTgG7CRA=
gQIAAAQIEDixwfX2dq6vt/l9P3tzcHLixcQQIEHiHwBjJuibLkqxrMsY7Dnt1MIFSktaSZUlaS0=
o52GiDCBAgQIAAAQIECBAgQIAAgc0KbDNYrUlrybIktW4z44ypek+WJek96X3GhjoRIECAAAECB=
AgQIEDgUgX0nkhgu/8rw4mQVSFAgAABAgQOINB70vsBBp1wRK1JrSdcaBUBAgQOLWAeAQIECBAg=
QIAAAQIECBAgML+AhgQIECBAgAABAgQIECBAgMD8AhoSIECAAAECBAgQIECAAAEC8wv8pWEpSa1=
/ebjxj2MkvW88pHgECBAgQIAAAQIECBAgQOCcAnYTIEDg4QIffvhhXrx48fABR775008/5fb29s=
hbjCdA4OIFxkjWNVnXZIyL5zgJQClJa8myJK0lpZxkrSUECBDYt4D0BAgQIECAAAECBAicVKDWZ=
FmS1pJaT7r6Ypf1nvSeLEvS+8UyKH7pAvoTIECAAAECBAgQIEBgmwK+4Hqbfy9S7VVAbgIECBA4=
jkDvSe/HmX2sqbUmtR5rurkECBAgQIAAAQLnFLCbAAECBAgQIECAAAECBAgQmF9AQwIECBAgQIA=
AAQIECBAgQGB+AQ0JECBAgAABAgQIzC5Qa1Lrvlr2nvS+r8zSEiCwbQHpCBAgQIAAAQIECBAgQI=
AAgf8IfPnll/n888//83lrv/z+Bdd///vf7x/LDQIECLxLYIyk92Rdk3VNxnjXae8OIVBK0lqyL=
ElrSSmHmGoGAQIECBAgQIDApQvoT4AAAQIEji1QSlJrsixJa0mtx95o/u8CvSfLkvSe9P77E/8S=
IECAAAEClyygOwECBAgQIHB2gauzJxCAAAECBAgQmF7gUQXHSHp/1IiTX641qfXkay0kQIAAAQI=
ECBAgQIAAAQLnFLCbAAECBAgQIECAAAECBAgQmF9AQwIECBAgQIAAAQIECBAgQGB+AQ0JECBAYD=
KBWpNa91Wq96T3fWWWlgABAgQIECCwMwFxCRAgQIAAAQIELlfg+fPnmy5/c3Oz6XzCESCwI4Exk=
nVN1jXpPRljR+EPE/WkU0pJak1aS1pLSjnpessIECBAgAABAgQIECBAgMClCuh9JIFSklqTZUlq=
TWo90iJj/yPQe9J7sq5J7/957BcCBAgQIECAAAECBAgQSBgQOKXA1SmX2UWAAAECBAgQuJfAGMm=
63uvK2Q+XktR69hgCECCwCwEhCRAgQIAAAQIECBAgQIAAgfkFNCRAgAABAgQIECBAgAABAgTmF9=
CQAAECBAgQIECAAAECBAgQmF9g3w1rTWrdV4fekzH2lVlaAgQIECBAgAABAgQIENi7gPwECBC4C=
IFPPvkk19fXm+36/fff5+uvv95sPsEIENiBwBjJuibrmoyxg8A7j1hK0lrSWlJrUsrOC4lPgMAF=
CKhIgAABAgQIECBAgACB+wnUmtSaLEtS6/3uOn1/gTGS3pNlSXq//303CPxTwJ8ECBAgQIAAAQI=
ECBAg8EABX3D9QDjXziFgJwECBAhcnMC67q9ya/vLLDEBAgQIECBAYFMCwhAgQIAAAQIECBAgQI=
AAAQLzC2hIgAABAgQIECBAgAABAgQIzC+gIQECBAgQIECAAAECmxKoNSllU5HeG2ZdkzHee8wBA=
gTOKWA3AQIECBAgQIAAAQIECBAgsEeB37/g+tNPP71j9NMfu7m5yS+//HL6xTYSILBfgTGSdU2W=
JVnXZIz9dtlD8lKS1pJlSVpLStlDahkJECBAgAABAgTeKeAlAQIECBAgcCeBWpNlSWpNar3TFYc=
eIdB7sixJ70nvjxjkKgECBAgQIPBPAX8SIECAAAECBN4vcPX+I04QIECAAAECmxaYNdy67q9Za/=
vLLDEBAgQIECBAgAABAgQI7ENASgIECBAgQIAAAQIECBAgQGB+AQ0JECBAgAABAgQIECBAgACB+=
QU0JECAAAEC5xRoLSnlnAnuv3td73/HDQIECBAgQIDAuQXsJ0CAAAECBAgQILADgWfPnm025a+/=
/prfv+R6swEFI0BgOwJjJOuarGsyxmlzXdq2UpJak9aS1pJSLk1AXwIECBAgQIAAAQIECBC4RAG=
dCbxNoNak1mRZklqTWt920vNDCPSe9J4sS9L7ISaaQYAAAQIECBAgQIAAgf8R8BsBAn8SuPrTJx=
8IECBAgAABAlsQ6D0ZYwtJ7p6h1qSUu593kgCBowtYQIAAAQIECBAgQIAAAQIECMwvoCEBAgQIE=
CBAgAABAgQIECAwv4CGBAgQIECAAAECBAgQIECAwPwCGp5QoNYTLjvQqnU90CBjCBAgQIAAAQIE=
CBAgQOCcAnYTIECAwLYEPv/88zx9+nRbof4rzTfffJNXr1791xO/EiBA4F8CYyTrmixLsq7JGP9=
64cdRBEpJWktaS2pNSjnKGkMJEJhHQBMCBAgQIECAAAECBAhcnECtSa3JsiS1Xlz9kxfuPVmWpP=
ek95Ovt/CfAv4kQIAAAQIECBAgQIAAgXkFfMH1vH+3923mPAECBAgQ2IZA70nv28hy1xS1JrXe9=
bRzBAgQIECAAIFzCthNgAABAgQIECBAgAABAgQIzC+gIQECBAgQIECAAAECBAgQIDC/gIYECBAg=
QIAAAQIECBB4mEApSWsPu3uuW2Mk63qu7fYSOKeA3QQIECBAgAABAgQIECBAgMD8AmdteH19nQ8=
++OCsGd61/OXLl+967R0BApcmMEayrsm6JmNcWvvT9i0laS1ZlqS1pJTT7reNAAECBAgQIDCfgE=
YECBAgQIDApQjUmixLUmtS66W0Pk/P3pPek2VJej9PBlsJECBAgMCfBXwiQIAAAQIECEwhcDVFC=
yUIECBAgMDRBAw+qUDvSe8nXfnoZbUmtT56jAEECBAgQIAAAQIECBAgcE4BuwkQIECAAAECBAgQ=
IECAAIH5BTQkQIAAAQIECBAgQIAAAQIE5hfQkAABAgQIELiTQClJrXc6uplDYyS9byaOIAQIECB=
AgMA5BewmQIAAAQIECBAgQOBQAh999FFevHhxqHEHn/P999/n9vb24HMNJEBgDwL/lXGMZF2TdU=
3G+K8Xfj2oQClJKUlrSWtJKQcdbxgBAgQIECBAgAABAgQIEHhdwBMCEwvUmtSaLEtSa1LKxGU3U=
K33ZFmS3jcQRgQCBAgQIECAAAECBP4s4BMBAnsTuNpbYHkJECBAgACBSQV6T3rfV7lak1r3lVla=
AocSMIcAAQIECBAgQIAAAQIECBCYX0BDAgQIECBAgAABAgQIECBAYH4BDQkQIECAAAECBAgQIEC=
AAIH5BTQk8CaBWpNa3/Rmu896T3rfbj7JCBAgQIAAAQIECBAgcE4BuwkQIECAwAMFnj17lidPnj=
zw9vGv3d7e5scffzz+IhsIENiewBjJuibrmoyxvXyzJColaS1pLWktKWWWZnoQmFNAKwIECBAgQ=
IAAAQIECBDYn0CtSWvJsiS17i//nhL3nixL0vueUr+e1RMCBAgQIECAAAECBAgQIHBGAV9wfSJ8=
awgQIECAAIF3CIyR9P6OAxt8VWtS6waDiUSAAAECBAicU8BuAgQIECBAgAABAgQIECBAYH4BDQk=
QIECAAAECBAgQIECAAIH5BTQkQIAAAQIECBAgQIDARQjUmtS6r6q9J73vK7O0mxUQjAABAgQIEC=
BAgAABAgQIEJhfQMO7CTx//vxuB8906ubm5kybrSVA4CwCvSfLkqxrMsZZIky/tJSktWRZktaSU=
qavrCABAgQIECAwt4B2BAgQIECAAIHdCNSaLEtSa1LrbmLvLmjvybIkvSe97y6+wAQIECDwZgFP=
CRAgQIAAAQIETiNwdZo1thAgQIAAgTcKeEggGSNZ131JlJLUuq/M0hIgQIAAAQIECBAgQOB8AjY=
TIECAAAECBAgQIECAAAEC8wtoSIAAAQIECBAgQIAAAQIECMwvoCEBAgQIECAwo0CtSSn7atZ7Ms=
a+MktLgAABAgT2IyApAQIECBAgQIAAAQIXKPDpp59my19y/erVq3zzzTfxDwECBxPY3qAxknVNl=
iXpfXv5ZklUStJa0lpSyiyt9CBAgAABAgQIECBAgACBNwt4SoDAlgVqTWpNliWpNSlly2n3m633=
pPek96T3/faQnAABAgQIECBAgMDbBbwhQIDAwQWuDj7RQAIECBAgQIDAfQR6v8/pbZxtbRs5pJh=
YQDUCBAgQIECAAAECBAgQIEBgfgENCRAgQIAAAQIECBAgQIAAgfkFNCRAgAABAgQIECBAgAABAg=
TmF9CQwAQCrSWl7KvIuiZj7CuztAQIECBAgAABAgQI7FhAdAIECBAgML/A9fV1/va3v2226M3NT=
X799dfN5hOMAIEHCoyRrGuyrskYDxzi2jsFSklaS5YlaS0p5Z3HvSRw2QLaEyBAgAABAgQIECBA=
gACBMwjUmrSWtJbUeoYAF7Cy96T3ZFmS/o+fF1BZRQIECBAgQIAAAQIECBAg8FCBOb7g+qHt3SN=
AgAABAgTOK7CuyRjnzXDf7a3dIPB99AAAEABJREFU94bzBAgQIECAwKEEzCFAgAABAgQIECBAgA=
ABAgTmF9CQAAECBAgQIECAAAECBAgQmF9AQwIECBAgQIAAAQIECBDYnkBrSSnby/WuRL2/66135=
xawnwABAgQIECBAgAABAgQIEJhfQMOpBD744IO8ePFis51++eWX3NzcbDafYAQI3FNgjGRdk3VN=
xrjnZcffK1BK0lqyLElrSSnvveIAAQIECBAgQOCtAl4QIECAAAECBAicRqCUpNZkWZJak1pPs/f=
StvSeLEvS+6U115cAAQLvFvCWAAECBAgQIECAwL8Erv710w8CBAgQmFBAJQKbFug9GWPTEV8LV2=
tSymuPPSBAgAABAgQIECBAgMA5BewmQIAAAQIECBAgQIAAAQIE5hfQkAABAgQIECBAgAABAgQIE=
JhfQEMCBAgQIECAwNkFaj17hHsFGCNZ13tdcZgAAQIECJxbwH4CBAgQIECAAAECBAhsWeDzzz/P=
06dPNxvx66+/zqtXrzabTzAC/xbw8x0CYyTrmqxrMsY7Dnr1IIFSktaS1pJSHjTCJQIECBAgQIA=
AAQIECBC4m4BTBAgQOKpArUmtybIktSalHHXdRQ7vPVmWpPeLrK80AQIECBAgQIDA3QScIkCAwC=
UKXF1iaZ0JECBAgACBMwv0nvR+5hD3XF9rUus9Lzm+UQGxCBAgQIAAAQIECBAgQIAAgfkFNCRAg=
AABAgQIECBAgAABAgTmF9CQAAECBAgQIECAAAECBAgQmF9AQwIETilQStLaKTc+ftcYybo+fo4J=
BAgQIECAAAECBAicU8BuAgQIECBAYEMC19fX+eCDDzaU6M9Rbm9v//zAJwIEti8wRrKuybIk65q=
Msf3Me0pYStJasixJa0kpe0ov62UJaEuAAAECBAgQIECAAAECBAg8RKDWpLWktaTWh0w45Z397e=
o9WZak96T3/eWXmAABAgQIECBAgAABAgQIHFjgDl9wfeCNxhEgQIAAAQKXLdB70vu+DGpNat1XZ=
mkJECBAgMC9BVwgQIAAAQIECBAgQIAAAQIE5hfQkAABAgQIECBAgAABAgQIEJhfQEMCBAgQIECA=
AAECBAgQIPAIgVKSWh8x4AxXx0h6P8Pic660mwABAgQIECBAgAABAgQIEJhfQEMC5xH46KOP8uL=
Fi/Msv8PWv//977m9vb3DSUcIEDi7wBjJuibrmoxx9jhTBSglaS1ZlqS1pJSp6ilDgAABAgQuS0=
BbAgQIECBAgAABAncUKCWpNVmWpNak1jtedOxOAr0nvSfrmvR+pysOESBA4O4CThIgQIAAAQIEC=
BDYj8DVfqJKSoAAgY0JiEOAwP0Fek96v/+9c96oNan1nAnsJkCAAAECBAgQIEDgnAJ2EyBAgAAB=
AgQIECBAgAABAvMLaEiAAAECBAgQIECAAAECBAjML6AhAQIECBAgQIDA3QVqTWq9+/ktnOw96X0=
LSWQgQIAAgXMK2E2AAAECBAgQIECAAAECBxF49uxZnjx5cpBZxxjy+xdc//jjj8cYbeYeBGTcvs=
AYybom65qMsf28e0pYStJa0lpSyp6Sy0qAAAECBAgQIECAAIH7CThNgAABAu8WqDWpNVmWpNZ3n=
/X2fgJjJL0ny5L0fr+7ThMgQIAAAQIECNxPwGkCBAgQ2KTA1SZTCUWAAAECBAjMJzBG0vu+epWS=
1LqvzBtIKwIBAgQIECBAgAABAgQIECAwv4CGBAgQIECAAAECBAgQIECAwPwCGhIgQIAAAQIECBA=
gQIAAAQLzC2hIgACBtwrUmtT61tebfNF7MsYmowlFgAABAgQIECBA4JwCdhMgQIAAAQIEHiLw/P=
nzh1w72Z2bm5uT7bKIAIE7CoyRrGuyrskYd7zk2HsFSklaS5YlaS0p5b1XHLhMAa0JECBAgAABA=
gQIECBAgACB+QXe2LDWZFmS1pJa33jEwwcK9J4sS9L7Awe4RoAAAQIECBAgQIAAAQIE7i9w7htX=
5w5gPwECBAgQIHAhAr3vq2gpSWv7yiwtAQIECGxZQDYCBAgQIECAAAECBAgQIEBgfgENCRAgQIA=
AAQIECBAgQIAAgfkFNCRAgAABAgQIECBAgAABApcjUGtSyr76rmsyxmMzu0+AAAECBAgQIECAAA=
ECBAjML6AhAQLvEfj000/z/PnzbPWfV69e5ZtvvtlqPLkIXJZA78myJOuajHFZ3Y/ZtpSktaS1p=
JRjbjKbAAECBAjMLKAbAQIECBAgQIAAgcsRKCWpNVmWpNaklMvpfuymvSfLkvR+7E3mEyDwMAG3=
CBAgQIAAAQIECBA4oIAvuD4gplEECBxSwCwCBKYS6D0ZY1+VWttXXmkJECBAgAABAgQI7FJAaAI=
ECBAgQIAAAQIECBAgQGB+AQ0JECBAgAABAgQIECBAgACB+QU0JECAAAECBAgQmFagtaSUfdXrfV=
95pSVAgMBuBAQlQIAAAQIECBAgQIAAgUsTuL6+zieffLLZ2jc3N/n11183m2+fwaQmcEeBMZJ1T=
ZYl6f2Olxx7r0ApSWvJsiStJaW894oDBAgQIECAAAECBAgQuL+AGwQIECAwvUCtSWtJrUmt09c9=
WcHek2VJek96P9laiwgQIECAAAECDxNwiwABAgQIPEzg6mHX3CJAgAABAgQI3FGg96T3Ox7eyLH=
WNhLkDTE8IkCAAAECBAgQIECAAAECBOYX0JAAAQIECBAgQIAAAQIECBCYX0BDAgQIECBAgAABAg=
QIECBAYH4BDQkQIDCLQK37ajJGsq77yiwtAQIECBAgQIDAfgUkJ0CAAAECBAhMLPDBBx/k2bNnm=
234yy+/5OXLl5vNJxiBKQXGSNY1WddkjCkrnqVUKUlrSWtJKWeJYOl7BLwmQIAAAQIECBAgQIAA=
AQIE5heYsWGtSa3JsiS1ztjwPJ16T3pPliXp/TwZbCVAgAABAgQIECBAgACBhwm49V6Bq/eecIA=
AAQIECBAg8FCB3pPeH3r7PPdqTUo5z25bCRAgQODBAi4SIECAAAECBAgQIECAAAEC8wtoSIAAAQ=
IECBAgQIAAAQIECMwvoCEBAgQIECBAgAABAgQIECCwQYFSktYOFuwkg8ZIej/JKksIECBAgAABA=
gQIECBAgACB1wU8IUBgHoEvvvgiT58+3Wyh29vbfP/995vNJxiBaQTGSNY1WddkjGlqnbVIKUlr=
ybIkrSWlnDWO5QQIECBA4CEC7hAgQIAAAQIECBAgsCOBWpNlSWpNat1R8I1H7T1ZlqT3jQcVj8D=
DBdwkQIAAAQIECBAgQOCyBHzB9WX9fWtL4N8CfhIgQOD4AmMkvR9/zyE31JrUesiJZhEgQIAAAQ=
IECBA4p4DdBAgQIECAAAECBAgQIECAwPwCGhIgQIAAAQIECBAgQIAAAQLzC2hIgAABAgQIECBA4=
PwCpSStnT/HfRL0nvR+nxvOEiBA4JwCdhMgQIAAAQIECBAgQIAAgc0KPH/+fLPZfg/28uXL33/s=
4V8ZCexPYIxkXZN1TcbYX/4tJi4laS1pLSlliwllIkCAAAECBAgQIEDgcQJuEyBAgACBbQvUmtS=
aLEtS67az7ild78myJL3vKbWsBAgQIECAwMMF3CRAgAABAtMKXE3bTDECBAgQIEDgvALret7999=
1ea1L/8e997zlPgAABAgQIECBAgAABAgQI7ExAXAIECBAgQIAAAQIECBAgQGB+AQ0JECBAgAABA=
gQIECBAgACB+QU0JECAAIGTC5SS1HrytY9a2HsyxqNGuEyAAAECBAgQIHBOAbsJECBAgAABAgS2=
IPC3v/0tL1682EKUN2Z49epVvvrqqze+85AAgQcK9J4sS7KuyRgPHOLanwRqTVpLWktK+dMrHwg=
QIECAAAECBAgQIECAAAEC8wtouEmBWpNlSWpNStlkxN2F6j1ZlqT3pPfdxReYAAECBAgQIECAAA=
ECjxNwewaBqxlK6ECAAAECBAhsTGBdNxboPXFqTWp9zyGvCRAgcMECqhMgQIAAAQIECBAgQIAAA=
QLzC2hIgAABAgQIECBAgAABAgQIzC+gIQECBAgQIECAAAECBAgQIDC/wLEb1prUeuwth52/roed=
ZxoBAgQIECBAgAABAgQIEDi3gP0ECBA4g8Dz58/z5MmTM2y+28qbm5v89NNPdzvsFAECbxYYI1n=
XZFmS3t98xtP7CZSStJYsS1JrUsr97jtNgAABApctoD0BAgQIECBAgAABAgROJVBr0lrSWlLrqb=
bOvaf3pPek96T3ubtq9zgBtwkQIECAAAECBAgQILAxAV9wvbG/EHHmENCCAAECFy3QezLGfghKS=
WrdT15JCRAgQIAAAQIENiMgCAECBAgQIECAAAECBAgQIDC/gIYECBAgQIAAAQIECBAgQIDA/AIa=
EiBAgAABAgQIECBwT4Fak1rveenMx9f1zAGsJ0Dg3AL2EyBAgAABAgQIECBAgAABAo8XePbs2eO=
HHHHCzc3NEacbTWBigTGSdU3WNRlj4qInrFZK0lrSWlLKCRdbRYAAAQIECBAgQGB+AQ0JECBAgA=
CBIwqUktSaLEtS6xEXXdDo3pPek2VJer+g4qoSIECAAIHHCbhNgAABAgQInE/g6nyrbSZAgAABA=
gSmE+g96f1ttbb3vJSkte3lkogAAQIECBAgQIAAAQIECOxXQHICBAgQIECAAAECBAgQIEBgfgEN=
CRAgQIAAAQIECBAgQIAAgfkFNCRAgAABAu8WqDUp5d1ntvR2jKT3LSWShQABAgQIECCwBQEZCBA=
gQIAAAQIECNxL4LPPPsvz58/vdeeUh7/77rt8++23p1xpF4F9C4yRrGuyrskY++6yhfSlJK0ly5=
K0lpSyhVS/Z/AvAQIECBAgQIAAAQIECBAgML+AhgQOL1BrsixJrUmth59/iRN7T5Yl6f0S2+tMg=
AABAgQIECBAgMDjBUwgcBKBq5NssYQAAQIECBCYX6D3pPd99ax1X3mlJUBgUgG1CBAgQIAAAQIE=
CBAgQIAAgfkFNCRAgAABAgQIECBAgAABAgTmF9CQAAECBAgQIECAAAECBAgQmF9Awz8JtJaU8qd=
Hm/7Qe9L7piMKR4AAAQIECBAgQIAAAQJbEJCBAAECBN4l8Pz583z44YfvOnLWdzc3N/ntt9/Oms=
FyApsXGCNZ12RdkzE2H3fzAUtJWktaS0rZfFwBCRAgQODfAn4SIECAAAECBAgQIECAwJ0Eak1qT=
ZYlqfVOVxx6j0DvybIkvb/noNePFzCBAAECBAgQIECAAAECBO4r4Auu7yvm/PkFJCBAgACB7QmM=
kfS+vVzvStRaUsq7TnhHgAABAgQIECBwTgG7CRAgQIAAAQIECBAgQIAAgfkFNCRAgAABAgQIECB=
AgAABAgTmF9CQAAECBAgQIECAAIG5BWrdV7/ekzH2lVlaAnsQkJEAAQIECBAgQIAAAQIECBCYX+=
BfDa+urvLixYt/fdrej59//jlffanLJXAAABAASURBVPXV9oJJRGALAr0n65qsazLGFhLtN0MpS=
a3JsiStJaXst4vkBAgQIECAAAECBP5bwO8ECBAgQIAAgXcJ1JosS1JrUuu7Tnp3F4Hek2VJer/L=
aWcIECBAgMDhBEwiQIAAAQIECLxD4Ood77wiQIAAAQIEdiRw1qjretb1915ea1LKva+5QIAAAQI=
ECBAgQIAAAQIEzi1gPwECBAgQIECAAAECBAgQIDC/gIYECBAgQIAAAQIECBAgQIDA/AIaEiBAgA=
CBaQRKSVrbV511TcbYV2ZpCRAgQIAAgV0KCE2AAAECBAgQIEBgVoGnT5/miy++2Gy929vb/PDDD=
5vNJxiBkwv0nixL0nsyxsnXT7WwlKS1pLWk1j+q+YMAAQIECBAgQIAAAQIECBCYX0BDAgT+IlBr=
UmuyLEmtf3np470Fek+WJen93lddIECAAAECBAgQIEDgcAImESDwT4Grf/7wJwECBAgQIEDggQL=
r+sCLZ7pWa1LrmZZbS4DAGQSsJECAAAECBAgQIECAAAECBOYX0JAAAQIECBAgQIAAAQIECBCYX0=
BDAgQIECBAgAABAgQIECBAYH4BDfcqUEpS677S976vvNISIECAAAECBAgQIEBgHgFNCBAgQGASg=
efPn2+6yc3NzabzCUfgJAK9J8uS9H6SdVMvKSVpLWktKWXqqsoRIEDgQALGECBAgAABAgQIECBA=
gMClCNSaLEtS66U0Pl7P3pNlSXo/3o7DTjaNAAECBAgQIECAAAECBCYU8AXXE/6lPq6S2wQIECB=
A4B4CvSdj3OPCmY/WmtR65hDWEyBAgAABAgS2ICADAQIECBAgQIAAAQIECBAgML+AhgQIECBAgA=
ABAgQIECBAgMD8AhoSIECAAAECBAgQIEBgIwK1JrVuJMwdYoyRrOsdDjpCYAsCMhAgQIAAAQIEC=
BAgQIAAAQLzC+yv4ccff5zr6+vNBv/hhx/y8uXLzeYTjMBRBXpPliXp/ahrph9eStJasixJa0kp=
01dWkAABAgQIECBA4NgC5hMgQIAAAQIEJhaoNVmWpNak1omLnqBa78myJL2fYJkVBAgQIHB4ARM=
JECBAgAABAvsWuNp3fOkJECBAgMCJBKx5XaD3pPfXn2/1Sa1JrVtNJxcBAgQIECBAgAABAgQIbE=
FABgIECBAgQIAAAQIECBAgQGB+AQ0JECBAgAABAgQIECBAgACB+QU0JECAAAECBM4jUGtS63l2P=
2TrGEnvD7npDgECBAgQILAFARkIECBAgAABAgQIEDi7wO9fcP3kyZOz53hbgJubm/z8889ve+05=
gfkEek+WJel9nm7naFJK0lrSWlLKORLYSYAAAQIECBAgQIAAAQIELktAWwIE5hKoNak1WZak1rm=
6nbpN78myJL0nY5x6u30ECBAgQIAAAQIEDitgGgECuxG42k1SQQkQIECAAIHtCPSe9L6dPO9LUk=
pS6/tOeU+AwAMEXCFAgAABAgQIECBAgAABAgTmF9CQAAECBAgQIECAAAECBAgQmF9AQwIECBAgQ=
IAAAQIECBAgQGB+AQ0JnESg1qTWk6w6yJLek94PMsoQAgQIECBAgAABAgQIbEFABgIECBAgcGqB=
Z8+enXrlnff99ttvubm5ufN5BwnsVqD3ZFmS3ndb4ezBS0laS5YlaS0p5eyRBCBAgMC7BLwjQIA=
AAQIECBAgQIAAAQK7EKg1WZak1qTWXUTeUsj/ZOk9Wdek96T3/zz2CwECBAgQIECAAAECBAgQOI=
aAL7g+hurbZ3pDgAABAgT2LzBG0vu+erS2r7zSEiBAgAABAnsXkJ8AAQIECBAgQIAAAQIECBCYX=
0BDAgQIECBAgAABAgQIECBAYH4BDQkQIECAAAECBAgQIEDgIQK1JqU85OZ57vSejHGe3bZuQUAG=
AgQIECBAgAABAgQIECBAYH4BDY8o8Nlnn+XZs2dH3PC40d9++22+++67xw1xm8BWBXpPliXpfas=
Jt5+rlKS1pLWklO3nlZAAAQIECBAgQOBdAt4RIECAAAECBAhsVaDWpNZkWZJat5py+7l6T3pPek=
96335eCQkQIHAcAVMJECBAgAABAgSOLHB15PnGEyBAgACBOwg4siuB3ncV94//0fC+EktLgAABA=
gQIECBAgACBSQXUIkCAAAECBAgQIECAAAECBOYX0JAAAQIECBAgQIAAAQIECBCYX0BDAgQIECBA=
gMAdBFpLSrnDwY0cWddkjI2EEYMAAQIECGxBQAYCBAgQIECAAAECBAjcXeD6+joffvjh3S+c+OT=
NzU1+++23E2+1jsCRBMZI1jVZlqT3Ry654Ou1Jq0lrSWlXDCE6gQIECBAgAABAgQIECAwv4CGBA=
gQ2JhArcmyJLUmpWws3E7i9J70nvSe9L6T0GISIECAAAECBAgcV8B0AgQIHE7g6nCjTCJAgAABA=
gSmF+g9GWM/NWtNStlPXkkJ/FXAZwIECBAgQIAAAQIECBAgQGB+AQ0JECBAgAABAgQIECBAgACB=
+QU0JECAAAECBAgQIECAAAECBOYX0JAAgdcFan392Zaf9L7ldLIRIECAAAECBAgQILAFARkIECB=
AgACBNwpcXV3lxYsXb3y3hYc//fRTvvrqqy1EkYHAwwXGSNY1WddkjIfPueSbpSStJcuS1JqUcs=
kauhMg8C4B7wgQIECAAAECBAgQIECAAIHjC9SatJa0ltR6/H1/3TDD596T3pPek95naKQDAQIEC=
BAgQIAAAQIECGxAYKovuN6ApwgECBAgQGBegd6T3vfTr9ak1v3klZQAAQIECBC4s4CDBAgQIECA=
AAECBAgQIECAwPwCGhIgQIAAAQIECBAgQIAAAQLzC2hIgAABAgQIECBAgAABApMLlJK0tp+SYyT=
rup+8O0kqJgECBAgQIECAAAECBAgQIDC/gIYEfhd4+vRpvvjii99/3eS/t7e3+eGHHzaZTSgC7x=
QYI1nXZF2TMd551Mu3CJSStJa0lpTylkMeEyBAgAABAgQIvE/AewIECBAgQIAAAQJHESglqTVZl=
qTWo6yYfmjvSe9J70nv09dVkACB4wqYToAAAQIECBAgQOAKAQECBAhML6AggccL9J70/vg5p5pQ=
a1LrqbbZQ4AAAQIECBAgQIAAgS0IyECAAAECBAgQIECAAAECBAjML6AhAQIECBAgQIAAAQIECBA=
gML+AhgQIECBAgACBuQRKSWrdT6cxkt73k1dSAgQIENirgNwECBAgQIAAAQIECBCYUuD58+eb7v=
XVV19tOp9w0wk8rtAYybom65qM8bhZl3q71qS1pLWklEtV0JsAAQIECBAgQIAAAQIEjitgOgECB=
AgcUqDWZFmSWg859XJm9Z70nvSe9H45vTUlQIAAAQIECBxfwAYCBAhclMDVRbVVlgABAgQIELi/=
wBhJ7/e/d64btSa1nmu7vbsSEJYAAQIECBAgQIAAAQIECBCYX0BDAgQIECBAgAABAgQIECBAYH4=
BDQkQIECAAAECBAgQIECAAIH5BTQkQGDXArUmte6nQu9J7/vJKykBAgQIECBAgACBaQQUIUCAAA=
ECBPYu8PHHH+f6+nqzNV69epWXL19uNp9gBP4QGCNZ12RdkzH+eOSPewiUkrSWLEtSa1LKPS47S=
oDAaQRsIUCAAAECBAgQIECAAAECBOYXeGTDWpNlSWpNan3ksAu83nvSe9J70vsFAqhMgAABAgQI=
ECBAgAABAo8RuPsXXD9mi7sECBAgQIDAfgXWdT/ZS0lq3U9eSQkQIECAwBYFZCJAgAABAgQIECB=
AgAABAgTmF9CQAAECBAgQIECAAAECBAgQmF9AQwIECBAgQIAAAQIECBAgsCWBWpNStpTo3Vl6T8=
Z495ktvJWBAAECBAgQIECAAAECBAgQmF9AQwI7E7i+vs5nn3222dQ3Nzf5+eefN5tPsAsWGCNZ1=
2RdkzEuGOKB1UtJWktaS0p54BDXCBAgQIAAAQJnFLCaAAECBAgQIECAAIHXBWpNak1aS2p9/b0n=
7xboPek9WZak93ef9ZYAgdMI2EKAAAECBAgQIEBgBwJXO8goIgECBDYtIByBqQXWdV/1at1XXmk=
JECBAgAABAgQIENiNgKAECBAgQIAAAQIECBAgQIDA/AIaEiBAgAABAgQIECBAgAABAvMLaEiAAA=
ECBAgQIHBGgdaSUs4Y4J6r1/WeFxwnQIAAga0IyEGAAAECBAgQIECAAAEC5xV49uzZeQO8Y/tvv=
/2W37/k+h1HvNqJwDQxx0jWNVnXZIxpap2sSClJa0lrSSknW2sRAQIECBAgQIAAAQIECJxGwBYC=
BAgQIPCHQClJrcmyJLX+8cgf9xToPVmWpPd7XnScAAECBAgQIHB8ARsIECBAYFsCV9uKIw0BAgQ=
IECCwGYHekzE2E+e9QWpNSnnvMQdOJmARAQIECBAgQIAAAQIECBAgML+AhgQIECBAgAABAgQIEC=
BAgMD8AhoSIECAAAECBAgQIECAAAEC8wtoSIAAgdMJ1Hq6XYfYtK6HmGIGAQIECBAgQIAAgS0Iy=
ECAAAECBAgQOJnAkydP8uWXX55s330Xffvtt/nuu+/ue815AocVGCNZ12RdkzEOO/sSppWStJa0=
lpRyCY11JHBXAecIECBAgAABAgQIECBAgACB+QUuu2GtybIktV62w0Pb954sS9L7Qye4R4AAAQI=
ECBAgQIAAAQKnETjblquzbbaYAAECBAgQ2K5A70nv283312S1JrX+9anPBAgQIEBggwIiESBAgA=
ABAgQIECBAgAABAvMLaEiAAAECBAgQIECAAAECBAjML6AhAQIECBAgQIAAAQIECBAg8CCBUpLWH=
nT19Jf+sXGMpPd//OI/BAgQIECAAAECBAgQIECAwJwCWhEgcCyB6+vrXF1t9//q8ubm5ljVzSXw=
boExknVN1jUZ491nvX1doNZkWZLWklJef+8JAQIECBAgQOCNAh4SIECAAAECBAgQIDCdQK3JsiS=
1JqVMV+/ohXpPliXp/eirLCBwOgGbCBAgQIAAAQIECBA4hMB2/1d/h2hnBgEC+xfQgACB0wv0nv=
R++r0P3VhrUutDb7tHgAABAgQIECBAgMAWBGQgQIAAAQIECBAgQIAAAQIE5hfQkAABAgQIECBAg=
AABAgQIEJhfQEMCBAgQIECAAAECdxEoJan1Lie3cab3pPdtZJGCAAECWxCQgQABAgQIECBAgAAB=
AgQI3EHgww8/zIsXL+5w8jxHfvrpp9ze3p5n+R62ynh4gTGSdU3WNRnj8PNnnlhK0lqyLEmtMzf=
VjQABAgQIECBAgAABAqcVsI0AAQIECMwgUGvSWlJrUusMjU7bofdkWZLeT7vXNgIECBAgQOB0Aj=
YRIECAAIF7Clzd87zjBAgQIECAwMwCYyS976dhKUmt+8l7wKRGESBAgAABAgQIECBAgAABAvMLa=
EiAAAECBAgQIECAAAECBAjML6AhAQKclkxiAAAQAElEQVQECBAgQIAAAQIECBAgML+AhgQIECDw=
BoFak1rf8GKjj3pPxthoOLEIECBAgAABAgS2ICADAQIECBAgQIDA6wJffvllPv/889dfbOTJ7e1=
t/v73v28kjRjTCoyRrGuyrskY09Y8SrFSktaS1pJSjrLCUAL3FXCeAAECBAgQIECAAAECBAgQmF=
9Aw50K1JrUmixLUutOS5wxdu/JsiS9nzGE1QQIECBAgAABAgQIEDidgE1vF7h6+ytvCBAgQIAAg=
YsTWNd9VW5tX3mlJUCAAIFjC5hPgAABAgQIECBAgAABAgQIzC+gIQECBAgQIECAAAECBAgQIDC/=
gIYECBAgQIAAAQIECBAgQIDA/AJJrUkp+2m6rskY+8krKQECBAgQIECAAAECBAgQOL+ABAQIEMj=
z5883rXBzc7PpfMLtWGCMZF2TdU3G2HGRM0QvJWktaS0p5QwBrCRAgAABAgTuKeA4AQIECBAgQI=
AAAQIEtiVQa7IsSa3byrWHNL0ny5L0voe0Mp5WwDYCBAgQIECAAAECBC5EwBdcX8hftJoE3izgK=
QECBP5LYF3/68MOfm1tByFFJECAAAECBAgQILAFARkIECBAgAABAgQIECBAgACB+QU0JECAAAEC=
BAgQIECAAAECBOYX0JAAAQIECBAgQIDAhAKtJaXsp1jv+8kqKQECOxUQmwABAgQIECBAgAABAgQ=
IzCXwySef5Pr6erOlvv/++3z99dcnzmfd1AJjJOuarGsyxtRVD16ulKS1pLWklIOPN5AAAQIECB=
AgQIAAAQKnFbCNAAECBAgQOLtArcmyJLWePcruAvSeLEvS++6iC0yAAAECBE4rYBsBAgQIEJhP4=
Gq+ShoRIECAAAEC9xboPRnj3tfOdqHWpJTjrTeZAAECBAgQIECAAAECBAgQmF9AQwIECBAgQIAA=
AQIECBAgQGB+AQ0JECBAgAABAgQIECBAgACB+QU0JECAAIH9C9S6nw5jJOu6n7ySEiBAgAABAgR=
mEdCDAAECBAgQIEBg1wLX19f59NNPN9vh5uYmv/zyy2bzCbYTgTGSdU3WNRljJ6E3ErPWZFmS1p=
JSNhJKjLMIWEqAAAECBAgQIECAAAECBAjML6AhgXMI1JosS1JrUus5Eux3Z+/JsiS977eD5AQIE=
CBAgAABAgQInF7Axl0LXO06vfAECBAgQIDA4wV6T3p//JxTTag1qfVU2+whQIAAgf8S8CsBAgQI=
ECBAgAABAgQIECAwv4CGBAgQIECAAAECBAgQIECAwPwCGhIgQIAAAQIECBAgQIAAAQLzC+yqYSl=
JrfuJPEbS+37ySkqAAAECBAgQIECAAAEC0wooRoAAgT0JPHv2bLNxf/3119zc3Gw2n2AbFxgjWd=
dkXZMxNh52Q/FKSVpLliWpdUPBRCFAgAABAtsTkIgAAQIECBAgQIAAAQIEDiRQa1JrUmtS64GGX=
siY3pNlSXq/kMKnr2kjAQIECBAgQIAAAQIEtiLgC6638jchx4wCOhEgQGD7Ar0nvW8/578T1prU=
+u9PfhIgQIAAAQIECBDYgoAMBAgQIECAAAECBAgQIECAwPwCGhIgQIAAAQIECBAgQIAAAQLzC2h=
IgAABAgQIECBAgMA5BWpNaj1ngvvt7j3p/X53nCZAYAsCMhAgQIAAAQIECBAgQIAAAQJnEvj888=
/z9OnTU2x/0I5vvvkmr169etBdly5UYIxkXZN1Tca4UIQH1C4laS1pLSnlAQNcIUCAAAECBAgQI=
ECAwB8C/iBAgAABAgQIPFyg1qTWZFmSWh8+5xJv9p4sS9L7JbbXmQABAgROL2AjAQIECBAgcAaB=
qzPstJIAAQIECBDYgsAYSe9nSPLAlaUktT7wsmsECBAgQIAAAQIECBAgQIDAaQVsI0CAAAECBAg=
QIECAAAECBOYX0JAAAQIECBAgQIAAAQIECBCYX0BDAgQIECBwQoFak1pPuPCRq3pPxnjkENcJEC=
BAgAABAlsQkIEAAQIECBAgQIDAaQSur6/zwQcfnGbZA7a8fPnyAbdcuTiBMZJ1TdY1GePi6j+4c=
ClJa0lrSSkPHuPiYwTcJUCAAAECBAgQIECAAAECBOYX0JAAgXsL1JosS1Lrva9e9IXek2VJer9o=
BuUJECBAgAABAgQInEfAVgLHFbg67njTCRAgQIAAgc0K9L7ZaG8M1tobH3tIgACBaQQUIUCAAAE=
CBAgQIECAAAECBOYX0JAAAQIECBAgQIAAAQIECBCYX0BDAgQIECBAgAABAgQIECBAYH4BDY8nUG=
tSyvHmH3ryuiZjHHqqeQQIECBAgAABAgQIECCwBQEZCBAgQODgAh999FFevHhx8LmHGvj999/n9=
vb2UOPMmU1gjGRdk3VNxpit3fH6lJK0lrSWlHK8PSYTIECAAIGHCrhHgAABAgQIECBAgAABAgR+=
F6g1WZak1t8/+feuAr0ny5L0ftcb5zlnKwECBAgQIECAAAECBAjcWcAXXN+ZysGtCchDgAABAo8=
Q6D0Z4xEDTny1tRMvtI4AAQIECBAgQGArAnIQIECAAAECBAgQIECAAAEC8wtoSIAAAQIECBAgQI=
AAAQIECMwvoCEBAgQIECBAgAABAgTuLFDrnY9u4mDvm4ghBIEtCMhAgAABAgQIECBAgAABAgQIz=
C/w2IbPnj3LkydPHjvmaPdvb2/z448/Hm2+wTsUGCNZ12RdkzF2WOAMkUtJak2WJWktKeUMIawk=
QIAAAQIECBAgQOAxAu4SIECAAAECBC5WoNZkWZJak1ovluHexXtPliXp/d5XXSBAgACB8wnYTIA=
AAQIECBB4k8DVmx56RoAAAQIECOxW4P3Be096f/+5rZyoNSllK2nkIECAAAECBAgQIECAAAECWx=
CQgQABAgQIECBAgAABAgQIEJhfQEMCBAgQIECAAAECBAgQIEBgfgENCRAgQIAAgTcJlJK09qY32=
3w2RrKu28wmFQECBAgQILAFARkIECBAgAABAgQIEPiLwPPnz//yZFsfb25uthVImvMIjJGsa7Ku=
yRjnybC3raUkrSWtJbXuLf1j87pPgAABAgQIECBAgAABAgQIzC+gIQEClyRQa1JrUmtS6yU1f1z=
X3pPek94fN8dtAgQIECBAgAABAucTsJnAxQtcXbwAAAIECBAgcEkCvSe976dxrUmt+8krKQECGx=
YQjQABAgQIECBAgAABAgQIEJhfQEMCBAgQIECAAAECBAgQIEBgfgENCRAgQIAAAQIECBAgQIAAg=
fkFNCTwD4FSklr/8ctO/jNG0vtOwopJgAABAgQIECBAgACBLQjIQIAAAQKXLPDpp5/m+vo6W/3n=
1atX+eabb7YaT65TCPSerGsyxim27X9HKUlrSWtJKfvvowEBAgQIHFDAKAIECBAgQIAAAQIECBA=
gsHOBWpNak2VJat15mWPF/8vc3pPek96TMf7y0kcCBAgQIECAAAECBAgQ2LqAL7je+t/QufLZS4=
AAAQLzCYyR9L6fXrUmte4nr6QECBAgQIAAgT0KyEyAAAECBAgQIECAAAECBAjML6AhAQIECBAgQ=
IAAAQIECBAgML+AhgQIECBAgAABAgQIEJhRoNak1v006z3pfT95Jd2fgMQECBAgQIAAAQIECBAg=
QIDA/AIX1PD6+jqffvrpZhvf3Nzk119/3Ww+wY4k0HuyLEnvR1ow2dhSktaS1pJSJiunDgECBAg=
QIECAAIEjChhNgAABAgQIECCwT4Fak2VJat1n/lOn7j1Z16T3U2+2jwABAtsQkIIAAQIECBAgsF=
OBq53mFpsAAQIECJxFYNdL13U/8UtJat1PXkkJECBAgAABAgQIECBAYCoBZQgQIECAAAECBAgQI=
ECAAIH5BTQkQIAAAQIECBAgQIAAAQIE5hfQkAABAgQIEJhAoNaklP0U6T0ZYz95JSVAgAABAhMI=
qECAAAECBAgQIECAwH4Fnj17ttnwv/zyS37/kuvNBhTssAJjJOua9H7YubNOqzVpLWktKeUkLS0=
hQIAAAQIECBAgQIAAAQIE5hfQkAABArsRqDVZlqTW3UQ+a9Dek2VJej9rDMsJECBAgAABAgS2IS=
AFAQLbF7jafkQJCRAgQIAAgUcLrOujR5x0QK0nXWcZAQKPFjCAAAECBAgQIECAAAECBAgQmF9AQ=
wIECBAgQIAAAQIECBAgQGB+AQ0JECBAgAABAgQIECBAgACB+QU0JLA/gdaSUvaTe133k1VSAgQI=
ECBAgAABAgRmFdCLAAECBAjsQuDzzz/P06dPN5v166+/zqtXrzabT7ADCIyRrGuyrskYBxg4+Yh=
ak2VJak1KmbysegQIENiFgJAECBAgQIAAAQIECBAgQIDAOQVqTZYlqTWp9VhJ5pnbe7IsSe/zdN=
KEAAECBAgQIECAAAECEwr4guuz/KVaSoAAAQIETijQezLGCRc+clWtSSmPHOI6AQIECBAgQGALA=
jIQIECAAAECBAgQIECAAAEC8wtoSIAAAQIECBAgQIAAAQIECMwvoCEBAgQIECBAgAABAgQInF2g=
1rNHuFeAdb3XcYe3ICADAQIECBAgQIAAAQIECBAgML+AhlsUuL6+zgcffLDFaH9kurm5+eOnPyY=
TGCNZ12RdkzEmK3fgOqUktSbLktR64OHGESBAgAABAgQIEDiGgJkECBAgQIAAAQIETixQa1JrUm=
tS64mX73Bd78myJL3vMLzIBAhsR0ASAgQIECBAgACBYwlcHWuwuQQIECBA4N4CLhxeoPek98PPP=
dbEWpNajzXdXAIECBAgQIAAAQIECBDYgoAMBAgQIECAAAECBAgQIECAwPwCGhIgQIAAAQIECBAg=
QIAAAQLzC2hIgAABAgQIEDilQClJa6fc+LhdYyS9P26G2wQIECBAYAsCMhAgQIAAAQIECBAgQOD=
IAh999FFevHhx5C0PH//jjz/m9vb24QPc3JbAGMm6JuuajLGtbOdM86bdpSStJa0ltb7phGcECB=
AgQIAAAQIECBAgQIDAngRkJUCAAIHjC9Sa1JrUmtR6/H1739B7sixJ73tvIj8BAgQIECBAYDsCk=
hAgQOAAAlcHmGEEAQIECBAgsEWB3pPet5jszZlqTWp98ztPCVy4gPoECBAgQIAAAQIECBAgQIDA=
/AIaEiBAgAABAgQIECBAgAABAvMLaEiAAAECBAgQIECAAAECBAjML6AhAQJHFCglqfWICw48uve=
k9wMPNY4AAQIECBAgQIAAgS0IyECAAAECBAgcVuDZs2d58uTJYYcecNrt7W1+/PHHA0406uQCYy=
TrmqxrMsbJ1+9qYSlJa0lrSSm7ii4sAQIEDi1gHgECBAgQIECAAAECBAgQIDC/wFEa1prUmtSa1=
HqUFVMN7T1ZlqT3qWopQ4AAAQIECBAgQIAAgb0KzPgF13v9u5CbAAECBAgcTmCMpPfDzTv2pFKS=
Wo+9xXwCBAgQIEBgLgFtCBAgQIAAAQIEtmTaLAAAEABJREFUCBAgQIAAgfkFNCRAgAABAgQIECB=
AgAABAgTmF9CQAAECBAgQIECAAAECBAjcXaDWpNa7nz/3yd6TMc6dYgv7ZSBAgAABAgQIECBAgA=
ABAgTmF9CQwKMEnj9//qj7x758c3Nz7BXmH0NgjGRdk3VNxjjGhnlmlpK0lrSWlDJPL00IECBAg=
AABAgQOLWAeAQIECBAgQIAAAQJ3Fag1qTWpNan1rrcu91zvSe9J75droDmB7QhIQoAAAQIECBAg=
cMECVxfcXXUCBAhcmIC6FyWwrvuq29q+8kpLgAABAgQIECBAgACBzQoIRoAAAQIECBAgQIAAAQI=
ECMwvoCEBAgQIECBAgAABAgQIECAwv4CGBAgQIECAAAECbxWoNSnlra8392JdkzE2F0sgAgQIEN=
iCgAwECBAgQIAAAQIECBAg8G+BTz/9NFv+kutXr17lm2++iX92JNB7sq7JGGcOvfH1pSStJa0lp=
Ww8rHgECBAgQIAAAQIECBAgQGCrAnIRIECAAIF3CNSa1JrUmtT6joNepfek96T3pHcgBAgQIECA=
AIGNCYhDgACByxC4uoyaWhIgQIAAgQsSWNd9lW1tX3mlnU9AIwIECBAgQIAAAQIECBAgQGB+AQ0=
JECBAgAABAgQIECBAgACB+QU0JECAAAECBAgQIECAAAECBOYX0JAAAQL/FmgtKeXfn7b/s/ftZ5=
SQAAECBAgQIECAwFYE5CBAgAABAgQuVuD6+jqffPLJZvvf3Nzk119/3Ww+wf4l0HuyLEnv/3rgx=
xsFSklaS1pLSnnjEQ8JECBwVAHDCRAgQIAAAQIECBAgQIAAgfkFNPyzQK1JrUlrSa1/fufTnwV6=
T3pPev/zc58IECBAgAABAgQIECBA4OgC9/6C66MnsoAAAQIECBB4uEDvyRgPv3/qm7UmpZx6q30=
ECBAgQIDAHQQcIUCAAAECBAgQIECAAAECBOYX0JAAAQIECBAgQIAAAQIECBCYX0BDAgQIECBAgA=
ABAgQIECAwrUCt+6k2RrKuR8trMAECBAgQIECAAAECBAgQIDC/gIYELkHggw8+yLNnzzZb9Zdff=
snLly83m+/ig/WeLEvS+8VTvBOglKS1pLWklHce9ZIAAQIECBAgQOD0AjYSIECAAAECBAgQIHAB=
AqUktSbLktR6AYUfUbH3ZFmS3h8xxFUC2xOQiAABAgQIECBAgMCWBa62HE42AgQI7EhAVALnF+g=
96f38Oe6aoNak1ruedo4AAQIECBAgQIAAAQJbEJCBAAECBAgQIECAAAECBAgQmF9AQwIECBAgQI=
AAAQIECBAgQGB+AQ0JECBAgAABAgRmECglqXU/TcZIet9PXkkJECCwfwENCBAgQIAAAQIECBAgQ=
GCHAl988UWePn262eS3t7f5/vvvN5vvAoMlYyTrmvR+kfXvXLqUpLWktaSUO19zkAABAgQIECBA=
gAABAgQIbEBABAIECBAgMK9ArcmyJLXO2/EQzXpPliXp/RDTzCBAgAABAgS2KSAVAQIECGxE4Go=
jOcQgQIAAAQIEHiMwRtL7Yyac9m6tSa2n3WnbmQSsJUCAAAECBAgQIECAAAECBOYX0JAAAQIECB=
AgQIAAAQIECBCYX0BDAgQIECBAgAABAgQIECBAYH4BDQkQILBDgVqTWvcTvPdkjP3klZQAAQIEC=
BAgQGBCAZUIECBAgAABAtsXeP78+aZDvnz5ctP5LibcGMm6JuuajHExte9dtJSktaS1pJR7X3eB=
AIG9CshNgAABAgQIECBAgAABAgQIzC+g4VQCtSbLktQ6Va2Dl+k9WZak94OPNpAAAQIECBAgQIA=
AAQLbFDh9qqvTr7SRAAECBAgQOLhA7wcfebSBpSS1Hm28wQQIECBAYBcCQhIgQIAAAQIECBAgQI=
AAAQLzC2hIgAABAgQIECBAgAABAgQIzC+gIQECBAgQIECAAAECBAgQIHB+gVqTWo+X49CT1zUZ4=
9BTzSNAgAABAgQIECBAgAABAgQeI+AuAQKbEvjb3/6WFy9ebCrTf4d59epVvvrqq/9+5PdTCoyR=
rGuyrskYp9y8r12lJK0lrSWl7Cu7tAQIECBAgACBYwmYS4AAAQIECBAgQIAAga0L1JosS1Lr1pO=
eN1/vybIkvZ83h+3bFJCKAAECBAgQIECAAIFHCfiC60fxuUyAwKkE7CFA4B0CvSdjvOPAxl61tr=
FA4hAgQIAAAQIECBAgsBUBOQgQIECAAAECBAgQIECAAIH5BTQkQIAAAQIECBAgQIAAAQIE5hfQk=
AABAgQIECBAgMDJBWpNSjn52gcv7P3BV10kQIDAVgTkIECAAAECBAgQIECAAAECxxR4/vx5njx5=
cswVj5p9c3OTn3766VEz9nB5UxnHSNY1WddkjE1F21SYUpLWktaSUjYVTRgCBAgQIECAAAECBAg=
Q2KaAVAQIECBAgMAGBWpNliWpdYPhNhSp92RZkt43FEoUAgQIECCwTQGpCBAgQIDAXQWu7nrQOQ=
IECBAgQGCDAr0nvW8w2FsitfaWFx4/UMA1AgQIECBAgAABAgQIECBAYH4BDQkQIECAAAECBAgQI=
ECAAIH5BTQkQIAAAQIECBAgQIAAAQIE5hfQkAABAgSOLVDrsTccbv4YSe+Hm2cSAQIECBAgQIDA=
VgTkIECAAAECBAgQOKDAs2fPDjjt8KNubm4OP9TE1wXGSNY1WddkjNffe/JPgVKS1pLWklL++cy=
fBAgcS8BcAgQIECBAgAABAgQIECBAYH4BDQlsQ6DWZFmSWreRZ6spek+WJel9qwnlIkCAAAECBA=
gQIEBgmwJSvUHg6g3PPCJAgAABAgT2INB70vsekv4zY61JKf/83Z8ECBAgQOCoAoYTIECAAAECB=
AgQIECAAAEC8wtoSIAAAQIECBAgQIAAAQIECMwvoCEBAgQIECBAgAABAgQIECAwv8ABG5aStHbA=
gUce1XvS+5GXGE+AAAECBAgQIECAAAECBLYgIAMBAgQeJvDZZ5/l+fPnD7t8glvfffddvv322xN=
sutAVYyTrmqxrMsaFItyhdilJa0lrSSl3uOAIAQIECBAgQOBYAuYSIECAAAECBAgQIECAwNEEak=
2WJan1aCumGNx70nvS+xR1tllCKgIECBAgQIAAAQIEZhfwBdez/w3rR+AuAs4QILBPgd73k7vWp=
Nb95JWUAAECBAgQIECAwIwCOhEgQIAAAQIECBAgQIAAAQLzC2hIgAABAgQIECBAgAABAgQIzC+g=
IQECBAgQIECAAAECbxcoJan17e+39qb3ZIytpZKHAIEtCMhAgAABAgQIECBAgAABAgQI/CHw+xd=
cf/jhh3/8vsU/bm5u8ttvvz0smltvF+g9WddkjLefufQ3pSStJa0lpVy6hv4ECBAgQIAAAQIECB=
DYroBkBAgQIECAAIFDCtSaLEtS6yGnzjWr96T3pPdkjLm6aUOAAAEC2xWQjAABAgQITCRwNVEXV=
QgQIECAwOUIrOt+utaa1LqfvP+V1K8ECBAgQIAAAQIECBAgQIDA/AIaEiBAgAABAgQIECBAgAAB=
AvMLaEiAAAECBAgQIECAAAECBAjML6AhAQIECBD4j0CtSa3/+bj5X3rffEQBCRAgQIAAAQJbEZC=
DAAECBAgQIEDg8gSurq7y4sWLzRb/+eef89VXX2023+6C9Z4sS9L77qKfLHApSWtJa0kpJ1trEY=
FTCthFgAABAgQIECBAgAABAgQIzC+gIQECjxSoNVmWpNZHDpr4eu/Juia9T1xSNQIECBAgQIAAA=
QLbFpBunwJX+4wtNQECBAgQuGCB3pMx9gFQSlLrPrJKSYAAAQJ3FXCOAAECBAgQIECAAAECBAgQ=
mF9AQwIECBAgQIAAAQIECBAgQGB+AQ0JECBAgAABAgQIECBAgACB+QUut2GtSSn76D9Gsq77yCo=
lAQIECBAgQIAAAQIECGxRQCYCBAhML/D06dN88cUXm+15e3ubH374YbP5dhFsjGRZkt53EfcsIU=
tJWktaS0o5SwRLCRAgQIAAgbMKWE6AAAECBAgQIECAAAECBF4XqDVZlqTW19958k+B3pNlSXr/5=
+dt/ykdAQIECBAgQIAAAQIEzi7gC67P/lcgwPwCGhIgQOCAAr0nvR9w4JFH1XrkBcYTIECAAAEC=
BAgQ2IqAHAQIECBAgAABAgQIECBAgMD8AhoSIECAAAECBAgQIECAAAEC8wtoSIAAAQIECBAgQID=
ANAKtJaXso84YSe/7yColgSkElCBAgAABAgQIECBAgAABAgT2JvD8+fN7Rj7t8Zubm9MunGXbGM=
m6Jus6S6PD9yglaS1pLSnl8PNNJECAAAECBAgQIECAwK4FhCdAgAABAgQIEPhDoNZkWZJa//joj=
zcI9J4sS9L7G156RIAAAQLbFpCOAAECBAgQOKXA1SmX2UWAAAECBAg8QmCMpPdHDDjx1VqTUt6+=
1BsCBAgQIECAAAECBAgQIEBgfgENCRAgQIAAAQIECBAgQIAAgfkFNCRAgAABAgQIECBAgAABAgT=
mF9CQAAECBAjsVaDW/STvPRljP3klJUCAAAECBOYT0IgAAQIECBAgQIDAhgU+/vjjXF9fbzbhDz=
/8kJcvX2423+aCjZGsa7KuyRibi7eJQKUkrSWtJaVsIpIQkwioQYAAAQIECBAgQIAAAQIECMwvo=
CEBApcrUGuyLEmtl2vwvua9J8uS9P6+k94TIECAAAECBAgQ2LaAdASOJHB1pLnGEiBAgAABAocW=
6P3QE483r9ak1uPNN5kAAQITC6hGgAABAgQIECBAgAABAgQIzC+gIQECBAgQIECAAAECBAgQIDC=
/gIYECBAgQIAAAQIECBAgQIDA/AIa7kCglKS1HQT9V8R1Tcb41wc/CBAgQIAAAQIECBAgQGALAj=
IQIECAwHYErq+v8+TJk+0E+kuSm5ub/Pzzz3956uNrAr0n65qM8dorD/4hUErSWtJaUso/HvgPA=
QIECBAgcAoBOwgQIECAAAECBAgQIECAwFQCtSbLktQ6Va3HlvnT/d6T3pPe//TYBwIECBAgQIAA=
AQIECFy6gC+4vvT/Buy/vwYECBC4DIHekzH20bXWpNZ9ZJWSAAECBAgQIEBgLwJyEiBAgAABAgQ=
IECBAgAABAvMLaEiAAAECBAgQIECAAAECBAjML6AhAQIECBAgQIAAAQIETi9QSlLr6fc+dGPvD7=
3pHoGtCMhBgAABAgQIECBAgAABAgQIzC9wtobPnj072+73Lf7tt99yc3PzvmOX+773ZFmS3i/X4=
F3NS0laS1pLSnnXSe8IECBAgAABAgQIECBwKgF7CBAgQIAAAQIE9i5Qa7IsSa17b3Kc/L0nvSe9=
H2e+qQQIENiHgJQECBAgQIAAgT8JXP3pkw8ECBAgQIDA9gR6T3q/Z64zHS8lqfVMy60lQIAAAQI=
ECBAgQIAAAQKXJqAvAQIECBAgQIAAAQIECHd90mgAABAASURBVBAgML+AhgQIECBAgAABAgQIEC=
BAgMD8AhoSIECAAAECRxeoNan16GsOsmCMpPeDjDKEAAECBAgQ2JKALAQIECBAgAABAgQIHELgs=
88+y5a/5Prbb7/N7/8eous0M8ZI1jXpfZpKBy1SStJa0lpSykFHG3YOATsJECBAgAABAgQIECBA=
gACB+QU0JECAwA4Fak2WJal1h+FPELn3ZFmS3k+wzAoCBAgQIECAAIF9CEhJ4HIFri63uuYECBA=
gQGAHAr0nve8g6L8itvavX/wgQIDARgXEIkCAAAECBAgQIECAAAECBOYX0JAAAQIECBAgQIAAAQ=
IECBCYX0BDAgQIECBAgAABAgQIECBAYH4BDQkcWqDWpJRDTz3OvN6T3o8z21QCBAgQIECAAAECB=
AhsSUAWAgQIECDwAIHr6+t8+OGHD7h5miu3t7f57bffTrNsy1vGSNY1WddkjC0nPU+2WpNlSVpL=
SjlPBlsJECBAgMCpBOwhQIAAAQIECBAgQIAAAQIEtiFQa7IsSa2HzzPDxN6TZUl6n6GNDgQIECB=
AgAABAgQIEHiQgC+4fhDb5VzSlAABAgTOLND7mQPcY31r9zjsKAECBAgQIECAwJYEZCFAgAABAg=
QIECBAgAABAgTmF9CQAAECBAgQIECAAAECBAgQmF9AQwIECBAgQIAAAQIECBB4j0BrSSnvObSR1=
70nY2wkjBhbEpCFAAECBAgQIECAAAECBAgQmF9Aw3cLXF1d5cWLF+8+dMa3P/30U7766qszJjjz=
6jGSdU3WNRnjzGE2uL6UpLWk1g2GE4kAAQIECBAgQIAAgVMK2EWAAAECBAgQIEDgbAK1JsuS1Hq=
2CJte3Huyrknvm44pHAEC+xCQkgABAgQIECCwN4GrvQWWlwABAgQIbEDgNBHW9TR7DrGl1qSUQ0=
wygwABAgQIECBAgAABAgQIbEVADgIECBAgQIAAAQIECBAgQGB+AQ0JECBAgAABAgQIECBAgACB+=
QU0JECAAAECBAj8WaDWP3/e8qfet5xONgIECBAgsCUBWQgQIECAAAECBAgQuDCBp0+f5osvvths=
69vb2/zwww+bzXe0YL0n65qMcbQVux1cStJa0lpSym5rnDm49QQIECBAgAABAgQIECBAgMD8Aho=
SIECAwCkFak2WJan1lFv3sWuMpPek933klZIAAQIECBAgsC8BaQkQ2LDA1YaziUaAAAECBC5XoP=
dkjH30rzWpdR9ZpSRA4MgCxhMgQIAAAQIECBAgQIAAAQLzC2hIgAABAgQIECBAgAABAgQIzC+gI=
QECBAgQIECAAAECBAgQIDC/gIYELliglKTWfQCMkazrPrJKSYAAAQIECBAgQIDABgVEIkCAAAEC=
cws8f/580wW/+uqrTec7aLgxknVNej/o2CmGlZK0lrSWlDJFJSUIECBAYGsC8hAgQIAAAQIECBA=
gQIAAAQLzCxy5Ya3JsiS1HnnRDsf3nixL0vsOw4tMgAABAgQIECBAgACB+wv4guv7mx3uhkkECB=
AgQOBNAr0nvb/pzfae1ZrUur1cEhEgQIAAAQIEtiQgCwECBAgQIECAAAECBAgQIDC/gIYECBAgQ=
IAAAQIECBAgQIDA/AIaEiBAgAABAgQIECBAgMA8ArUmte6jzxhJ7/vIOkNKHQgQIECAAAECBAgQ=
IECAAIH5BTScRuDjjz/O9fX1Zvu8evUqL1++3Gy+gwQbI1nXZF2TMQ4ycpohpSStJa0lpUxTSxE=
CBAgQIECAAAECuxEQlAABAgQIECBAgACB+wvUmixLUuv9785+o/dkWZLeZ2+qH4F9CUhLgAABAg=
QIECBwcIGrg080kAABAgQIPFLgoq+PkfS+D4JSklr3kVVKAgQIECBAgAABAgQIENicgEAECBAgQ=
IAAAQIECBAgQIDA/AIaEiBAgAABAgQIECBAgAABAvMLaEiAAAECBAgQ2K1ArUkp+4jfezLGPrJK=
SYAAAQJTCihFgAABAgQIECBAgACBrQr8/gXXn3322Vbj5ebmJj///PNm8z042BjJuibrmozx4DF=
TXiwlaS1pLSllVxWFJUCAAAECBAgQIECAAAECBOYX0JAAAQIECNxJoNZkWZJa73T8og71nixL0v=
tF1VaWAAECBAgQ2JeAtAQIEHiMwNVjLrtLgAABAgQIHFig9wMPPOK41o443GgCBN4g4BEBAgQIE=
CBAgAABAgQIECAwv4CGBAgQIECAAAECBAgQIECAwPwCGhIgQIAAAQIECBAgQIAAAQLzC2hIgMBe=
BFpLStlH2nVNxthHVikJECBAgAABAgQIXIaAlgQIECBAgMBGBJ49e7aRJK/H+O2333Jzc/P6iz0=
/6T1Z12SMPbc4TvbWktaSUo4z31QCBAgQOIeAnQQIECBAgAABAgQIECBAgMD8Ahq+TaDWpNak1r=
eduNznvSe9J2NcroHmBAgQIECAAAECBAhMKTDxF1xP+felFAECBAjMLNB7MsY+Gta6j5xSEiBAg=
AABAhcgoCIBAgQIECBAgAABAgQIECAwv4CGBAgQIECAAAECBAgQIECAwPwCGhIgQIAAAQIECBAg=
QIAAgTMJ1HqmxQ9Y2/sDLm3piiwECBAgQIAAAQIECBAgQIDA/AIaEji9wJMnT/Lll1+efvEdN37=
77bf57rvv7nh6w8d6T5Yl6X3DIc8UrdZkWZJSzhTAWgIECBAgQIAAAQKnFrCPAAECBAgQIECAAI=
GLEag1qTWpNSnlYmrfqWjvybomvd/puEME9icgMQECBAgQIECAwCUKXF1iaZ0JECBw0QLKb1Og9=
6T3bWb7a6pak1r/+tRnAgQIECBAgAABAgQIENiSgCwECBAgQIAAAQIECBAgQIDA/AIaEiBAgAAB=
AgQIECBAgAABAvMLaEiAAAECBAgQIHB8gVKSWo+/5xAbxkh6P8QkMwgQIEBgSwKyECBAgAABAgQ=
IECBAgMCjBa6vr3N1td3/a82bm5tHdzzbgDGSdU16P1uEzS6uNVmWpNb3R3SCAAECBAgQIECAAA=
ECBAgQmF9AQwIECBAgMLNArUlrSa0zt3xYt96TZUl6f9h9twgQIECAAIF9CUhLgACByQW2+7/Cm=
xxePQIECBAg8B+B3pPe//Nx07/UmtS66YjCEXiogHsECBAgQIAAAQIECBAgQIDA/AIaEiBAgAAB=
AgQIECBAgAABAvMLaEiAAAECBAgQIECAAAECBAjML6AhAQIEDi5Qa1LrwcceZWDvSe9HGW0oAQI=
ECBAgQIAAgS0JyEKAAAECBAgQuI/Ahx9+mBcvXtznyknP/vTTT7m9vT3pzkcvGyNZ12RdkzEePW=
6qAaUkrSW1TlVLGQIECJxDwE4CBAgQIECAAAECBAgQIEBgfgENJxOoNVmWpNbJih2gTu/JsiS9H=
2CYEQQIECBAgAABAgQIEDiPwEO/4Po8aW0lQIAAAQIzCvS+n1a17ierpAQIECBAgMAhBMwgQIAA=
AQIECBAgQIAAAQIE5hfQkAABAgQIECBAgAABAgQIEJhfQEMCBAgQIECAAAECBAgQIEDgfQK1JqW=
879Q23veejPHXLD4TIECAAAECBAgQIECAAAEC8wtoSIDAOwS+/PLLfP755+84cd5Xt7e3+fvf/3=
7eEHfd3nuyrskYd71xGedKSVpLWktKuYzOWhIgQIAAAQIECJxDwE4CBAgQIECAAAECBAhsX6DWZ=
FmSWref9dQJe096T3o/9Wb79iUgLQECBAgQIECAAIFNClxtMpVQBAgQ2K2A4ATuKbCu97xwxuOt=
nXG51QQIECBAgAABAgQIENiSgCwECBAgQIAAAQIECBAgQIDA/AIaEiBAgAABAgQIECBAgAABAvM=
LaEiAAAECBAgQIEDgLwKt/eXBhj/2vuFwohEgQGBLArIQIECAAAECBAgQIECAwCUJPH/+fNN1b2=
5uNp0vvSfLkvS+7ZyvpTvyg1KS1pLWklKOvMx4AgQIECBAgAABAgQIECBA4M0CnhIgQIAAAQKbF=
Kg1WZak1k3GO1uo3pPek97PFsFiAgQIECCwTwGpCRAgQODcAlfnDmA/AQIECBC4WIHekzH2Ub/W=
pJR9ZJVymwJSESBAgAABAgQIECBAgAABAvMLaEiAAAECBAgQIECAAAECBAjML6AhAQIECBAgQIA=
AAQIECBAgML+AhgQIELh0gdb2ITBGsq77yColAQIECBAgQIDA9gQkIkCAAAECBAhMKvDJJ5/k+v=
p6s+2+//77fP3119vLN0ayrknv28t2zkSlJK0lrSWlnDOJ3QQIEHiYgFsECBAgQIAAAQIECBAgQ=
IDA/AIaEtiKQK3JsiS1biXRNnL0nixL0vs28khBgAABAgQIECBAgMA+BU6Y+uqEu6wiQIAAAQIE=
/i3Qe9L7vz9t+2etSa3bzigdAQIECBDYqYDYBAgQIECAAAECBAgQIECAwPwCGhIgQIAAAQIECBA=
gQIAAAQLzC2hIgAABAgQIECBAgAABAgQITCRQSlLra4U2+WCMpPdNRhOKAAECBAgQIECAAAECBA=
jsUUBmAgTmELi+vs6nn3662TI3Nzf55ZdftpFvjGRdk3VNxthGpi2kKCVpLWktKWULiWQgQIAAA=
QIECBA4oIBRBAgQIECAAAECBAgQIHBEgVqTZUlqPeKSHY7uPVmWpPcdht9nZKkJECBAgAABAgQI=
EHiYgC+4fpibWwQInEfAVgJzCIyR9L6PLqUkte4jq5QECBAgQIAAAQIECMwioAcBAgQIECBAgAA=
BAgQIECAwv4CGBAgQIECAAAECBAgQIECAwPwCGhIgQIAAAQIECBDYr0CtSa37yN97MsY+skpJgM=
CMAjoRIECAAAECBAgQIECAAIFNCjx79myTuX4P9euvv+b3L7n+/fez/tt7sq7JGO+LcTnvS0laS=
1pLSrmc3poSIECAAAECBAgQIECAAIGEAQECBAgQIEDgsAK1JrUmtR527t6n9Z70vvcW8hMgQIDA=
fgUkJ0CAAAEC7xW4eu8JBwgQIECAAIHDCvR+2HnHnNbaMaebfTABgwgQIECAAAECBAgQIECAAIH=
5BTQkQIAAAQIECBAgQIAAAQIE5hfQkAABAgQIECBAgAABAgQIEJhfQEMCBAgQ2I1ArUkp+4i7rs=
kY+8gqJQECBAgQIEDgIgSUJECAAAECBAgQOLfA559/nqdPn547xlv3f/PNN3n16tVb3x/1xRjJu=
ia9H3XN7obXmrSWlLK76AITIHAuAXsJECBAgAABAgQIECBAgACB+QU0JEDgUQK1JrUmtSa1PmrU=
VJd7T5Yl6X2qWsoQIECAAAECBAgQ2K+A5P8tcPXfH/xOgAABAgQIHFmg92SMIy850PhaDzTIGAI=
ECBAgcCYBawkQIECAAAECBAgQIECAAIH5BTQkQIAAAQIECBAgQIAAAQIE5hfQkAABAgQIECBAgA=
ABAgQIEJhfYKsNa91qstdz9f76M08IECBAgAAednI9AAAQAElEQVQBAgQIECBAgMCWBGQhQIDAi=
QWur6/zwQcfnHjr3dfd3Nzc/fAhTo6RrGuyrskYh5g4x4xak2VJap2jjxYECBAgQIAAgXML2E+A=
AAECBAgQIECAAAECBP4qUGtSa1LrX99c9ufek2VJet+fg8QECBAgQIAAAQIECEwr4Auup/2rVYz=
A/QXcIEDgyAK9J70fecmBxtea1HqgYcYQIECAAAECBAgQILAlAVkIECBAgAABAgQIECBAgACB+Q=
U0JECAAAECBAgQIECAAAECBOYX0JAAAQIECBAgQIAAgRMIlJK0doJFB1gxRtL7AQYZQYDAlgRkI=
UCAAAECBAgQIECAAAECBB4u8NFHH+XFixcPH3Dkmz/++GNub29z5DX/HN97sq7JGP/87M+k1mRZ=
klppECBAgAABAgQIECBAgACBowtYQIAAAQIECBAg8A+BWpNlSWr9xwf/+Y9A70nvyRj/eeQXAgQ=
IENingNQECBAgQGAGgasZSuhAgAABAgQ2L9B70vvmY/4RsNak1j9+9ccfAv4gQIAAAQIECBAgQI=
AAAQIE5hfQkAABAgQIECBAgAABAgQIEJhfQEMCBAgQIECAAAECBAgQIEBgfgENCRAgQIDA4QVKS=
Wo9/NxjTOw96f0Yk80kQIAAAQIECGxJQBYCBAgQIECAAAECdxZ49uxZPv/88zufP/XB29vb/Pjj=
j8dbO0ayLEnvx9uxt8mlJK0lte4tubwELk1AXwIECBAgQIAAAQIECBAgQGB+AQ0JELhUgVqTZUl=
qvVSB13v3nqxr0vvr7zwhQIAAAQIECBAgsG8B6XcmcLWzvOISIECAAIF9CvS+n9y17ierpAQIEC=
BwRgGrCRAgQIAAAQIECBAgQIAAgfkFNCRAgAABAgQIECBAgAABAgTmF9CQAAECBAgQIECAAAECB=
AgQmF9Aw0cL1JqU8ugxJxnQezLGSVZZQoAAAQIECBAgQIAAAQJbEpCFAAECBN4m8OzZs7e92sTz=
m5ubw+cYI1nXZF0PP3uvE0tJWktaS0rZawu5CRAgQIAAgYsXAECAAAECBAgQIECAAAECBCYSqDV=
ZlqTWiUo9skrvyfIPk94fOch1AgQIECBAgAABAgQIPEzAF1w/zM0tAvcXcIMAgcsVWNf9dG9tP1=
klJUCAAAECBAgQILBFAZkIECBAgAABAgQIECBAgACB+QU0JECAAAECBAgQIECAAAECBOYX0JAAA=
QIECBAgQIAAAQJ/FWjtr0+2+7n37WaTjMCWBGQhQIAAAQIECBAgQIAAAQIE5hf4R8NPP/0019fX=
2eo/r169yjfffHO4eOuarGsyxuFm7nlSKUlrSWtJKXtuIjsBAgQIECBAgAABAgQIvE3AcwIECBA=
gQIAAgX0L1JosS1LrvnscMn3vybomvR9yqlkECBDYt4D0BAgQIECAwEkErk6yxRICBAgQIHCpAr=
0nY+yjfa1JKSfPaiEBAgQIECBAgAABAgQIECAwv4CGBAgQIECAAAECBAgQIECAwPwCGhIgQIAAA=
QIECBAgQIAAAQLzC2hIgAABAgQuXqC1fRCMkazrPrJKSYAAAQIECGxOQCACBAgQIECAAAECMwr8=
/gXXf/vb3zZb7ebmJr/88svj8o2RLEsyxuPmzHK7lKS1pLWklFla6UHgYAIGESBAgAABAgQIECB=
AgAABAvMLaEiAAIHdCdSaLEtS6+6iHyXwGEnvSe9HGW8oAQIECBAgQIDAHAJaEDi0wNWhB5pHgA=
ABAgQI/Eug96T3f33Y+I9ak1o3HlI8AgQIXJSAsgQIECBAgAABAgQIECBAgMD8AhoSIECAAAECB=
AgQIECAAAEC8wtoSIAAAQIECBAgQIAAAQIECMwvoOElCZSS1LqPxmMkve8jq5QECBAgQIAAAQIE=
CBDYvoCEBAgQIDCBwIsXLzbb4pdffsnNzc3D8o2RrGuyrg+7P9utUpLWktaSUmZrpw8BAgQIECB=
wXAHTCRAgQIAAAQIECBAgQIAAgS0I1JosS1LrMdLsb2bvybIkve8vu8QECBAgQIAAAQIECOxOwB=
dc7+6vTOA3C3hKgACBjQmMkfS+sVBviVNKUutbXnpMgAABAgQIECBAYEsCshAgQIAAAQIECBAgQ=
IAAAQLzC2hIgAABAgQIECBAgAABAgQIzC+gIQECBAgQIECAAAECBHYsUGtS6z4K9J6MsY+sUk4o=
oBIBAgQIECBAgAABAgQIECAwv8C+Gn7++ed5+vTpZkN/8803efXq1f3y9Z6sazLG/e7NeLqUpLW=
ktaSUGRvqRIAAAQIECBAgQIAAgTMJWEuAAAECBAgQIEDgTAK1JrUmtZ4pwMbW9p70vrFQ4hAgMI=
+AJgQIECBAgACBfwpc/fOHPwkQIECAAIGDCvR+0HEPHnaXi63d5ZQzBAgQIECAAAECBAgQIECAw=
FYF5CJAgAABAgQIECBAgAABAgTmF9CQAAECBAgQIECAAAECBAgQmF9AQwIECBAgQGA/ArUmpewj=
77omY+wjq5QECBAgQOASBHQkQIAAAQIECBAgQOCsAtfX1/nggw/OmuFdy1++fPmu1//zboxkXZP=
e/+fZJf9Wa9JaUsolK+i+JQFZCBAgQIAAAQIECBAgQIAAgfkFNCRAgACB0wjUmtSa1HqafVvf0n=
uyLEnvW08qHwECBAgQIEBgDgEtCFygwNUFdlaZAAECBAgcV6D3ZIzj7jjU9FoPNckcAgQI7EpAW=
AIECBAgQIAAAQIECBAgQGB+AQ0JECBAgAABAgQIECBAgACB+QU0JECAAAECBAgQIECAAAECBOYX=
0JDAZgVq3Wy014L1/tojDwgQIECAAAECBAgQILAlAVkIECBAgMCpBD766KO8ePHiVOvuvef777/=
P7e3t2++Nkaxrsq7JGG8/dylvSkmWJan1UhrrSYAAAQIEdi0gPAECBAgQIECAAAECBAgQIDC/wN=
Ea1posS1Lr0VbsanDvybIkve8qtrAECBAgQIAAAQIECGxfwBdcb//vaAsJZSBAgACBuwr0nvR+1=
9PnPVdrUut5M9hOgAABAgQIECCwJQFZCBAgQIAAAQIECBAgQIAAgfkFNCRAgAABAgQIECBAgAAB=
AgTmF9CQAAECBAgQIECAAAECBE4hUErS2ik2PX7HGEnvj59jwpYEZCFAgAABAgQIECBAgAABAgT=
mF9DwSALPnj3LkydPjjT98WNvb2/z448/vj6o92RdkzFef3dpT0pJWktau7Tm+hIgQIAAAQIECB=
AgMJ+ARgQIECBAgAABAgQI3Eeg1mRZklrvc2ves70nvc/bTzMC8whoQoAAAQIECBDYjcDVbpIKS=
oAAAQIENifwl0C9J73/5eFGP9aa1LrRcGIRIECAAAECBAgQIECAAIEtCchCgAABAgQIECBAgAAB=
AgQIzC+gIQECBAgQIECAAAECBAgQIDC/gIYECBAgQIAAgSMIlJLUeoTBRxjZe9L7EQYbSYAAAQI=
EtiQgCwECBAgQIECAAAECBO4m8Pz587sdPNOpr7766n82j5Gsa9L7/zy71N9KSVpLWktKuVQFvY=
OAAAECBAgQIECAAAECBAgQmF9AQwIECBAg8B6BWpNlSWp9z8ELeN17sixJ7xdQVkUCBAgQIEBgL=
gFtCBDYosDVFkPJRIAAAQIEdinQ+35i17qfrJISILA/AYkJECBAgAABAgQIECBAgACB+QU0JECA=
AAECBAgQIECAAAECBOYX0JAAAQIECBAgQIAAAQIECBCYX0BDAgQeL1BrUsrj55xiQu/JGKfYZAc=
BAgQIECBAgAABAlsSkIUAAQIECBB4TeDTTz/N8+fPs9V/vv3223z99dfJuibrmoyx1ainy1Vr0l=
pSyul22kSAAAECBPYkICsBAgQIECBAgAABAgQIECAwv4CGrwvUmtSalPL6u0t70nuyrknvl9ZcX=
wIECBAgQIAAAQIEDijgC64PiPnQUe4RIECAwAQC67qfEq3tJ6ukBAgQIECAAIGJBFQhQIAAAQIE=
CBAgQIAAAQIE5hfQkAABAgQIECBAgAABAgQIEJhfQEMCBAgQIECAAAECBAgQIPCaQGuvPdrsg94=
3G21LwWQhQIAAAQIECBAgQIAAAQIE5hfQkMD19XU++eSTzUF8+umn+f/+/e/58n/9X5MxNpfv5I=
FqTZYlqfXkqy0kQIAAAQIECBAgQGD/AhoQIECAAAECBAgQIHABArUmrSW1XkDZ91QcI+k96f09B=
70mMJeANgQIECBAgAABAocTuDrcKJMIECBAgMBBBfYzrPdkjH3krTUpZR9ZpSRAgAABAgQIECBA=
gACBSxDQkQABAgQIECBAgAABAgQIEJhfQEMCBAgQIECAAAECBAgQIEBgfgENCRAgQIAAAQIEWtu=
HwRjJuu4jq5QECBAgsDUBeQgQIECAAAECBAgQIDCVwAcffJBnz55tqtP/65tv8v/7P//PfPa//W=
+bynWWMKUkrSW1nmX9BS9VnQABAgQIECBAgAABAgQIEJhfQEMCBAgQIDCnQK3JsiS1ztnvPq16T=
5Yl6f0+t5wlQIAAAQIE5hLQhgABAg8SuHrQLZcIECBAgACBfwr0nvT+z9+3/metSa1bTykfAQLv=
FXCAAAECBAgQIECAAAECBAgQmF9AQwIECBAgQIAAAQIECBAgQGB+AQ0JECBAgAABAgQIECBAgAC=
B+QU0JEDgogRKSWrdR+Uxkt73kVVKAgQIECBAgAABApsXEJAAAQIECBDYs8AXX3yRp0+fnr3C55=
9/nv////1/59n//r8nY5w9z1kDlJK0lrSWlHLWKJYTIECAAIH/EfAbAQIECBAgQIAAAQIECBAgM=
L+AhtMI1JosS1LrNJUeXKT3pPcHX3eRAAECBAgQIECAAIHLE5j/C64v7+9UYwIECBA4lcAYSe+n=
2va4PaUktT5uhtsECBAgQIAAgS0LyEaAAAECBAgQIECAAAECBAjML6AhAQIECBAgQIAAAQIECBA=
gML+AhgQIECBAgAABAgQIECBAYM8CtSa17qNB78kY58lqKwECBAgQIECAAAECBAgQIDC/gIYEdi=
Tw/Pnzs6W9urrK//u77/L/+T/+j/zt//q/zpZjM4tbS1pLStlMJEEIECBAgAABAgQIEHiHgFcEC=
BAgQIAAAQIECBDYskCtSa1JrVtOefxsvSfLkvR+/F02zCmgFQECBAgQIECAwEUJXF1UW2UJECBA=
4D8CfjmAQO8HGHKiEa2daJE1BAgQIECAAAECBAgQILAlAVkIECBAgAABAgQIECBAgACB+QU0JEC=
AAAECBAgQIECAAAECBOYX0JAAAQIECBAgQGBHArUmpewj8LomY+wjq5QECBC4AAEVCRAgQIAAAQ=
IECBAgQOA8An/729/y4sWLky9//tVX+V/+H/buZUeaLU0L9EskTVcmVZ27ihbd0OrqdSnfpdil2=
F3A0C6gUIkSE5BIfAZIjJGAySpUTBGoJMadlrl3o8Xh5AAAEABJREFU7tMff4RH+GHZskfa9oe7=
2zq87+N74ubh4b/5Tf7kn/2zpPeH7z/UhlXJuiatDRXrHmGsSYAAAQIECBAgQIAAAQIECMwvoCE=
BAgQIECAwkEBVUpVUDRTqSVEul2Rdk8vlSQFsS4AAAQIE5hLQhgABArMKvMxaTC8CBAgQIHBXgc=
sl6f2uW9xs8aqbLWUhAicQUJEAAQIECBAgQIAAAQIECBCYX0BDAgQIECBAgAABAgQIECBAYH4BD=
QkQIECAAAECBAgQIECAAIH5BTQkQIDAuAJV42b7abLL5aePuE+AAAECBAgQIEBgJAFZCBAgQIAA=
AQIPEfjmm2/yq1/96iF7/dEf/VH+8X/+z/mzv/qrvPzX//qQPYfdpLVkWZKqYSMKRoAAAQIPEbA=
JAQIECBAgQIAAAQIECBAgML+AhgSeK1CVrGtS9dwcI+x+uSSXywhJZCBAgAABAgQIECBAYECBT3=
7B9YCNRCJAgAABAvcWuFySy+Xeu9xm/aqk6jZrWYUAAQIECBA4sYDqBAgQIECAAAECBAgQIECAw=
PwCGhIgQIAAAQIECBAgQIAAAQLzC2hIgAABAgQIECBAgAABAgQIPESgtWRZHrLVzze58pHek8vl=
ykmGEyBAgAABAgQIECBAgAABAs8VsDsBAvcQ+PWvf32PZX+05j/427/NP/5X/yp/9O/+3Y8eP92=
d1pJlSZYlae109RUmQIAAAQIECBAg8D4BowgQIECAAAECBAgQIEDg5gJVybomVTdf+lALXi7Jui=
aXy6FizxlWKwIECBAgQIAAAQJjCbyMFUcaAgQITCKgxrwCvSeXyzH6VSVVx8gqJQECBAgQIECAA=
AECBI4oIDMBAgQIECBAgAABAgQIECAwv4CGBAgQIECAAAECBAgQIECAwPwCGhIgQIAAAQIECBC4=
h0BrSdU9Vr79mpdL0vvt17UiAQIERhKQhQABAgQIECBAgAABAgQIvCHwy1/+Mt98880boz52+u/=
//b+fP//Nb/Lrv/zLpPePLTLDrNaSZUmWJWnt9o2sSIAAAQIECBAgQIAAAQIECMwvoCEBAgQIEC=
BA4BYCVcm6JlW3WO24a1wuybYll8txO0hOgAABAnMKaEWAAAECTxN4edrONiZAgAABAkcUuFyOk=
7rqOFklPY2AogQIECBAgAABAgQIECBAgMD8AhoSIECAAAECBAgQIECAAAEC8wtoSIAAAQIECBAg=
QIAAAQIECMwvoCEBAgQI3ECgKmntBgs9YIltS3p/wEa2IECAAAECBAgQGElAFgIECBAgQIAAgR8=
LfPPNN/nFL37x4wc/ce/l5SX/8H/9r/xf/+Sf5O/+zd98YqUJplYly5K0NkEZFQgQIHAsAWkJEC=
BAgAABAgQIECBAgACB+QU0JEDggwJVSdUHJ08yrffkckkul0kKqUGAAAECBAgQIEBgXoFHNHt5x=
Cb2IECAAAECUwhcLknvx6iyLMfIKSUBAgQIECCwCzgIECBAgAABAgQIECBAgACB+QU0JECAAAEC=
BAgQIECAAAECBOYX0JAAAQIECBAgQIAAAQIECBCYX+D6hsty/ZxnzbhcnrWzfQkQIECAAAECBAg=
QIECAwEgCshAgcGKBl5eX/Nmf/dlNBL75H/8j/9+/+Tf547/4i5usd9hFWkvWNak6bAXBCRAgQI=
AAAQIEphRQigABAgQIECBAgAABAgQI/F6gKlnXpOr398/67+WSrGtyucwkoAsBAgQIECBAgAABA=
lcK+ILrK8EMJ0BgBAEZCDxB4HJJLpcnbPyBLauS1j4w0RQCBAgQIECAAAECBAiMJCALAQIECBAg=
QIAAAQIECBAgML+AhgQIECBAgAABAgQIECBAgMD8AhoSIECAAAECBAgQIJBlOQZC78nlcoysUhI=
gMJiAOAQIECBAgAABAgQIECBAYB6BP/mTP8kf//Eff7jQL3/5y/w//+W/5M/+6q/yd/76rz+8zn=
gTr0zUWrIsybJcOdFwAgQIECBAgAABAgQIECBA4HkCdiZAgAABAgQInFigKlnXpOrECL+tfrkkl=
8tvb/iPAAECBOYV0IwAAQIECLwu8PL6KWcIECBAgACBPwhcLn+4OfSNqqRq6IjC3VHA0gQIECBA=
gAABAgQIECBAgMD8AhoSIECAAAECBAgQIECAAAEC8wtoSIAAAQIECBAgQIAAAQIECMwvoCEBAgQ=
InEugtaTqGJ0vl6T3Y2SVkgABAgQIECAwuoB8BAgQIECAAAEChxX45ptvPpT9H/zt3+Yf/ct/mf=
/93/7bD82fYlJrybIky5K0NkUlJQgQIPBVAScJECBAgAABAgQIECBAgACB+QU0JEDgXAJVybomV=
efq/cO2l0uyrsnl8sNH3SZAgAABAgQIECAwt4B2vxN4+d2//iFAgAABAgReF9i218+NdKa1pGqk=
RLIQIECAAIEhBIQgQIAAAQIECBAgQIAAAQIE5hfQkAABAgQIECBAgAABAgQIEJhfQEMCBAgQIEC=
AAAECBAgQIEBgfoGpG1YlVceouG3HyCklAQIECBAgQIAAAQIECBxSQGgCBAgcQeDv/b2/lz/7sz=
97d9T/47//9/z5b36TX//lXya9v3vedAOrkmVJWpuumkIECBAgQIAAAQLXCRhNgAABAgQIECBAg=
AABAgQOL1CVVB2+xqcKXC7JuiaXyxeX8SABAgQIECBAgAABAvMJ+ILr+Z5TjQh8VsB8AgR+KHC5=
JL3/8JFxby/LuNkkI0CAAAECBAgQIEBgNAF5CBAgQIAAAQIECBAgQIAAgfkFNCRAgAABAgQIECB=
AgAABAgTmF9CQAAECBAgQIECAAIEjCVQlrR0j8bYdI6eUBM4hoCUBAgQIECBAgAABAgQIECDwBI=
Fvvvkmv/rVr7668y9+8Yv8o//0n/J//ot/kb/7N3/z1bFvnDz26daSZUmqjt1DegIECBAgQIAAA=
QIECBAgcF8BqxMgQIAAAQIECBxNoCpZ16TqaMlvm/dySS6X265pNQIECMwroBkBAgQIEDi0wMuh=
0wtPgAABAgTuKXC5JJfLPXe43dpVt1vLSq8IeJgAAQIECBAgQIAAAQIECBCYX0BDAgQIECBAgAA=
BAgQIECBAYH4BDQkQIECAAAECBAgQIECAAIH5BTQkQIAAAQIDC1QNHO4H0XpPLpcfPOAmAQIECB=
AgQGA0AXkIECBAgAABAgQI3F/g17/+9aub/On//J/589/8Jr/89//+1THTn2gtWZZkWZLWpq+rI=
AECzxCwJwECBAgQIECAAAECBAgQIDC/gIYECBA4gEBVsq5J1QHC3ini5ZKsa3K53GkDyxIgQIAA=
AQIECMwtoN1RBF6OElROAgQIECDwcIHL5eFbfmjDqqTqQ1NNIkCAAAECnxawAAECBAgQIECAAAE=
CBAgQIDC/gIYECBAgQIAAAQIECBAgQIDA/AIaEiBAgAABAgQIECBAgAABAvMLaDiGQGvJsoyR5a=
0Ul0vS+1ujnCdAgAABAgQIECBAgACBkQRkIUCAAIGbCvzyl7/Mr3/96x+t+atf/Sr/77/+1/nTf=
/7P83f++q9/dO5Ud6qSZUlaO1VtZQkQIECAAAECQwgIQYAAAQIECBAgQIAAAQIECDxHoCqpSlq7=
//6j7nC5JNuWXC6jJpSLAAECBAgQIECAAIFPCPiC60/gmUrgIwLmECBwEIHL5RhBq5KqY2SVkgA=
BAgQIECBAgMCJBFQlQIAAAQIECBAgQIAAAQIE5hfQkAABAgQIECBAgAABAgQIEJhfQEMCBAgQIE=
CAAAECBAjcRaC1pOouS9980cvl5ktakMBoAvIQIECAAAECBAgQIECAAAEC8wt8puGf/umf5he/+=
MXvlviH//E/5v/+p/80/9t/+2+/u3/Kf6qSdU2qTllfaQIECBAgQIAAAQIECBAYV0AyAgQIECBA=
gAABAg8RqEqWJal6yHZDbtJ7crkkl8uQ8YQiQGBuAe0IECBAgACB+wq83Hd5qxMgQIAAgQMKXC7=
J5XKM4FXHyPl2SiMIECBAgAABAgQIECBAgACB+QU0JECAAAECBAgQIECAAAECBOYX0JAAAQIECB=
AgQIAAAQIECBCYX0BDAgQIECBA4BYCVUlrt1jpvmv0nmzbffewOgECBAgQIDCigEwECBAgQIAAA=
QIECHwr8PLykn/wt3+bP//Nb/LH/+E/fPvoCX+0lixLUnXC8ioTmFZAMQIECBAgQIAAAQIECBAg=
QGB+AQ0JECBA4F4CVcm6JlX32mH8dS+XZF2Ty2X8rBISIECAAAECBOYW0I7AzQRebraShQgQIEC=
AwAwCl0tyuRyjybIcI6eUBAgQIPAJAVMJECBAgAABAgQIECBAgACB+QU0JECAAAECBAgQIECAAA=
ECBOYX0JAAAQIECBAgQIAAAQIECBCYX0BDAh8QWJYPTHrClN6Ty+UJG9uSAAECBAgQIECAAAECo=
wnIQ4AAAQKnFLhc8sd/8Rf5u3/zN6esn9aSZUmWJWntnAZaEyBAgAABAicTUJcAAQIECBAgQIAA=
AQIECBCYX+CGDauSdU2qbrjowZb67ftp2Y+DxRaXAAECBAgQIECAAIGfC/iC65+beOTIArITIED=
gswJHuehVlbT22bbmEyBAgAABAgQIEDimgNQECBAgQIAAAQIECBAgQIDA/AIaEiBAgAABAgQIEC=
BAgAABAvMLaEiAAAECBAgQIECAAAECybIcQ2H/7GXvx8gq5VgC0hAgQIAAAQIECBAgQIAAAQLzC=
8zasPdk25L92tisHd/qVZUsS9LaWyOdJ0CAAAECBAgQIECAAIHZBfQjQIAAAQIECBAgQODrAlVJ=
1dfHzHx2f09tXZP958w9dSMwu4B+BAgQIECAwOkFXk4vAIAAAQIECHwncJQLXVVJ1Xep3/XTIAI=
ECBAgQIAAAQIECBAgQGB+AQ0JECBAgAABAgQIECBAgACB+QU0JECAAAECBAgQIECAAAECBOYX0J=
AAAQIECBA4mUBrSdUxSh/lM5jH0JSSAAECBE4uoD4BAgQIECBAgAABAoML7NfCti3pffCgd4rXW=
rIsSdWdNrAsgXMIaEmAAAECBAgQIECAAAECBAjML6AhAQIECBD4kUBVsq5J1Y8ePtWd/X22/ThV=
aWUJECBAgACB2QX0I3AmgZczldWVAAECBAi8KrBf4NqPVwcMcqK1pGqQMGIQIEDg8AIKECBAgAA=
BAgQIECBAgAABAvMLaEiAAAECBAgQIECAAAECBAjML6AhAQIECBAgQIAAAQIECBAgML+AhgTmFq=
hKqsbv2HtyhM9hji8pIQECBAgQIECAAAECXxbwKAECBAgQeL5A78m2JWe9DtZasizJsiStPf/5k=
IAAAQIECBCYUUAnAgQIECBAgAABAgQIECBAYH4BDauSdU2qzmmxv9e2rsn+85wCWhMgQIAAAQIE=
CBA4rIAvuD7sU/eM4PYkQIDApAK9J0e5sLUskz4JahaLp/QAABAASURBVBEgQIAAAQIECIwjIAk=
BAgQIECBAgAABAgQIECAwv4CGBAgQIECAAAECBAgQIECAwPwCGhIgQIAAAQIECBAgQIDAoQSqkt=
bGj7x/FrP38XOeJqGiBAgQIECAAAECBAgQIECAwPwCGj5MYL/2tW1J7w/bcqiNqpJlSVobKpYwB=
AgQIECAAAECBAgQOIeAlgQIECBAgAABAgQITClQlVRNWe1dpfb33/bjXYMNInAGAR0JECBAgAAB=
AuMLvIwfUUICBAgQIHBngW373AaPml31qJ3sQ4AAAQIECBAgQIAAAQIECPxUwH0CBAgQIECAAAE=
CBAgQIEBgfgENCRAgQIAAAQIECBAgQIAAgfkFNCRAgAABAgQIjCxQNXK677NtW9L79/fdIkCAAA=
ECownIQ4AAAQIECBAgQIAAgWsEek+2LTnrH9dvLVmWpOoaNWMJPF9AAgIECBAgQIAAAQIECBAgQ=
GB+AQ0JECBAgMAMAlXJuiZVM7S5vsP+Hty6JvvP62ebQYAAAQIECJxBQEcCBIYSeBkqjTAECBAg=
QODRAke5iFWVVD1ax34ECBD4lIDJBAgQIECAAAECBAgQIECAwPwCGhIgQIAAAQIECBAgQIAAAQL=
zC2hIgAABAgQIECBAgAABAgQIzC+gIQECgwi0lizLIGHeiHGUz2a+UcNpAgQIECBAgAABAmcS0J=
UAAQIECBD4gsB+nWvbkt6/cPIED1Uly5K0doKyKhIgQIAAgXMIaEmAAAECBAgQIECAAAECBAjML=
6DhQQWqkqqktYMW+GTss78v90k+0wkQIECAAAECBAg8SsAXXD9K+u19jCBAgACBRwvsF7D249H7=
XrtfVVJ17SzjCRAgQIAAAQIExhSQigABAgQIECBAgAABAgQIEJhfQEMCBAgQIECAAAECBAgQIEB=
gfgENCRAgQIAAAQIECBAgQIDAfQRaS6rus/YtV+09OcLnMz/X2WwCBAgQIECAAAECBAgQIEBgfg=
ENzyrQe7JtyVmvcbWWrGtSddb/A/QmQIAAAQIECBAgQOBcAtoSIECAAAECBAgQIEBgDIGqZFmSq=
jHyPDpF78m2JWd9j+7R3ufbT2MCBAgQIECAAIEbCLzcYA1LECBAgACBOwrcaenek6NctKq6E4Jl=
CRAgQIAAAQIECBAgQIDAKAJyECBAgAABAgQIECBAgAABAvMLaEiAAAECBAgQIECAAAECBAjML6A=
hAQIECBAgQIDATQSqktZustRdF9k/o9n7XbewOAECBAiMKCATAQIECBAgQIAAAQIEDi6wX9fatq=
T3gxf5QPzWkmVJluUDk005l4C2BAgQIECAAAECBAgQIECAwPwCGhIgQIAAAQJPE6hK1jWpelqEp=
2585vfrngpvcwIECBA4p4DWBAgQuE7g5brhRhMgQIAAgUkE9gtWR6iyLEdIKSMBAs8QsCcBAgQI=
ECBAgAABAgQIECAwv4CGBAgQIECAAAECBAgQIECAwPwCGhIgQIAAAQIECBAgQIAAAQLzC2hIgAC=
BjwhUfWTW4+ds2+P3tCMBAgQIECBAgACBEQVkIkCAAAECBMYX6D3ZtuQof3/s1qJVybIkrd16Ze=
sRIECAAIHzCGhKgAABAgQIECBAgAABAgQIzC+gIYFHClQlVY/ccZy9ek+2LTnre3fjPBOSECBAg=
AABAgQIEPiRwGm+4PpHrd0hQIAAgXML7Beoeh/foCppbfycEhIgQIAAAQIEBhIQhQABAgQIECBA=
gAABAgQIEJhfQEMCBAgQIECAAAECBAgQIEBgfgENCRAgQIAAAQIECBAgQIDA6QVaS5blGAzb9qG=
cJhEgQIAAAQIECBAgQIAAAQLzC2hIYBiB/e+ObVvS+zCRHhaktWRZkqqHbWkjAgQIECBAgAABAg=
TOJaAtAQIECBAgQIAAAQIECHxCoCpZ16TqE4sceOqZ38c72NMmLgECBAgQIECAwDkEXs5RU0sCB=
AgQeEXgfA/vF6f2Y/TmVUnV6CnlI0CAAAECBAgQIECAAIFjCEhJgAABAgQIECBAgAABAgQIzC+g=
IQECBAgQIECAAAECBAgQIDC/gIYECBAgQIAAAQJnE2gtqRq/de/JET63Ob6khAQIENgFHAQIECB=
AgAABAgQIECBwS4Hek21Lznj9qrVkWZJlSVq7paq1Pi9gBQIECBAgQIAAAQIECBAgQGB+AQ0JEC=
BAgAABAtcJVCXrmlRdN2+G0b0n25ac8T29GZ4/HQgQIHBuAe0JECAwncDLdI0UIkCAAAECXxM4y=
gWpqq+1cI4AgbsL2IAAAQIECBAgQIAAAQIECBCYX0BDAgQIECBAgAABAgQIECBAYH4BDQkQIECA=
AAECBAgQIECAAIH5BTQkQIDA5AJVSWvjl9w/u9n7+DklJECAAAECBAgQOKiA2AQIECBAgACBDwh=
sW7JtSe8fmHzwKVXJsiStHbyI+AQIECBwLgFtCRAgQIAAAQIECBAgQIAAgfkFNCRA4E2BqqTqzW=
FTDth/J33bkt6nrKcUAQIECBAgQIAAgSMI3OYLro/QVEYCBAgQILBtxzCoOkZOKQkQIECAAIHzC=
WhMgAABAgQIECBAgAABAgQIzC+gIQECBAgQIECAAAECBAgQIDC/gIYECBAgQIAAAQIECBAgQIDA=
sQSqrs/7jBn7HxR7xr72JECAAAECBAgQIECAAAECZxXQmwCBLwv0nqxr0vuXz8/8aGvJsiRVM7f=
UjQABAgQIECBAgMC5BLQlQIAAAQIECBAgQIAAgfMJVCXrmlSdr3vvybYlZ/vd9PM90xoTIECAAA=
ECBAgMKvAyaC6xCBAgMIWAEgMJ7Befeh8o0CtRqpKqV056mAABAgQIECBAgAABAgRGFJCJAAECB=
AgQIECAAAECBAgQmF9AQwIECBAgQIAAAQIECBAgQGB+AQ0JECBAgAABAgQIDCvQWlI1bLw/BOs9=
2bY/3HWDAAECIwrIRIAAAQIECBAgQIAAAQKTC2xbsm2Tl3ylXlWyLElrrww4z8OaEiBAgAABAgQ=
IECBAgAABAvMLaEiAAAECBAgQOIVAVbIsSWunqPujkvt3DK1rsv/80Ql3CBAgQOBMAroSIECAwO=
MFXh6/pR0JECBAgMCDBfYLTvvx4G2v3q61pOrqaSYQOKCAyAQIECBAgAABAgQIECBAgMD8AhoSI=
ECAAAECBAgQIECAAAEC8wtoSIAAAQIECBAgQIAAAQIECMwvoCEBAgQIjCJQlVSNkub1HL0nR/g8=
5+sNnCFAgAABAgQInFFAZwIECBAgQIDA8QV6T9Y16f34Xa5t0FqyrknVtTONJ0CAAIFzCWhLgAA=
BAgQIECBAgAABAgQIzC+gIQECMwq0lixLUjVju7c77b+bvh9vjzSCAAECBAgQIECAwFkE7trz5a=
6rW5wAAQIECIwgcJSLTcsygpYMBAgQIECAwNMEbEyAAAECBAgQIECAAAECBAjML6AhAQIECBAgQ=
IAAAQIECBAgML+AhgQIECBAgAABAgQIECBAgMD8Ak9qWJW09qTNr9h2/0xn71dMMJQAAQIECBAg=
QIAAAQIECIwoIBMBAocR2LZk2w4T92ZBW0uWJVmWmy1pIQIECBAgQIAAAQLnE9CYAAECBAgQIEC=
AAAECBAgcRKAqWdek6iCBbxhz//30dU32nx9a1iQCBAgQIECAAAECBN4r4Auu3ytlHAEC4wlIRO=
A9Ake5wFT1njbGECBAgAABAgQIECBA4HwCGhMgQIAAAQIECBAgQIAAAQLzC2hIgAABAgQIECBAg=
AABAgQIzC+gIQECBAgQIECAAAECtxGous06917lKJ/tvLeD9QmcTUBfAgQIECBAgAABAgQIECDw=
SIHek3VNen/krmPsVZUsS9La4/PYkQABAgQIECBAgAABAgQIEJhfQEMCBAgQIECAAIFxBaqSqnH=
z3TPZ/jvq+3HPPaxNgACBMwnoSoAAAQIEviDw8oXHPESAAAECBOYQ2C8s7cfobaqSqtFTyncgAV=
EJECBAgAABAgQIECBAgACB+QU0JECAAAECBAgQIECAAAECBOYX0JAAAQIECBAgQIAAAQIECBCYX=
0BDAgQIECBwtUBrSdXV0x4+offkCJ/vfDiMDQkQIECAAIEzCuhMgAABAgQIECBwB4FtS7btDgsP=
vmRrybIkVYMHFY8AAQLnE9CYAAECBAgQIECAAAECBAgQmF9AQwIECAwjUJWsa1I1TKSHBdl/R31=
dk/3nwza1EQECBAgQIECAwJkEzt715ewA+hMgQIDApAK9J0e4oNRaUjXpk6AWAQIECBAYSkAYAg=
QIECBAgAABAgQIECBAYH4BDQkQIECAAAECBAgQIECAAIH5BTQkQIAAAQIECBAgQIAAAQIE5hfQ8=
C2BqqS1t0Y9//z+Gc/9eH4SCQgQIECAAAECBAgQIEBgPAGJCBAg8DGB/XrTuia9f2z+UWe1lixL=
sixJa0dtITcBAgQIECBAgMD5BDQmQIAAAQIECBAgQIAAAQIE7ilQlaxrUnXPXd5a+znn9/cN9+M=
5u9uVAAECBAgQIECAwLQCvuB62qdWMQKfFTCfwMEFtu0YBaqOkVNKAgQIECBAgAABAgQmFVCLAA=
ECBAgQIECAAAECBAgQmF9AQwIECBAgQIAAAQIECBAgQGB+AQ0JECBAgAABAgQIEDidwLIco/L+R=
8N6P0ZWKQkMLyAgAQIECBAgQIAAAQIECBA4sUDvybYl+/WmqRm+UK4qWZaktS+c9BABAgQIECBA=
gAABAgQIECBwPAGJCRAgQIAAAQIECNxYoCqpuvGiB1huf+9wXZP95wHiikiAwNkE9CVAgAABAsc=
UeDlmbKkJECBAgMBXBI5y8agqae0rRZwaUkAoAgQIECBAgAABAgQIECBAYH4BDQkQIECAAAECBA=
gQIECAAIH5BTQkQIAAAQIECBAgQIAAAQIE5hfQkAABAgQIzC6wLMdoeJTPfB5DU0oCBAgQIEDgp=
wLuEyBAgAABAgQIzC+wX1/atqT3+bv+sGFrybIkVT981G0CBAicU0BrAgQIECBAgAABAgQIECBA=
YH4BDQkQIEDgcwJVybomVZ9b54iz9/cT9+OI2WUmQIAAAQIECJxNQN/hBV6GTyggAQIECBC4RmC=
/aLQf18x5xtiqpOoZO9uTAAECBAjcRcCiBAgQIECAAAECBAgQIECAwPwCGhIgQIAAAQIECBAgQI=
AAAQLzC2hIgAABAgQIECBAgAABAgQIzC+g4UQCrSVV4xfqPTnC5z7Hl5SQAAECBAgQIECAAAEC7=
xYwkAABAlMI9J5sW3LGa0tVybIkrU3xVCpBgAABAgQIECBwHwGrEiBAgAABAgQIECBAgAABAvML=
XN2wKlmWpLWrpx56wv6e4rom+89DFxGeAAECBAgQIECAwHMFfMH1c/3tfl4BzQkQuIdA78lRLhZ=
V3UPAmgQIECBAgAABAgQIjCUgDQECBAgQIECAAAECBAh3a4unAAAQAElEQVQQIDC/gIYECBAgQI=
AAAQIECBAgQIDA/AIaEiBAgAABAgQIECBAYFyBqqS1cfN9l2z/7Gfv393zk8CIAjIRIECAAAECB=
AgQIECAAAECIwns15O2Len9lqnGX6u1ZF2TqvGzSkiAAAECBAgQIECAAAECBMYUkIoAAQIECBAg=
QIAAgdaSZUmqzmexv8+4H+drrjGBswnoS4AAAQIECNxJ4OVO61qWAAECBAg8XuAoF4mW5fE2h9l=
RUAIECBAgQIAAAQIECBAgQGB+AQ0JECBAgAABAgQIECBAgACB+QU0JECAAAECBAgQIECAAAECBO=
YX0JAAAQIECBAYRmBZhony1SDblvT+1SFOEiBAgAABAqMJyEOAAAECBAgQIEDgwQK9J9uWHOXvi=
d2Kp7VkWZJludWK1iFAgMAVAoYSIECAAAECBAgQIECAAAEC8wtoSIAAAQKnFKhK1jWpOlf9/b3G=
dU32n+dqri0BAgQIECBwegEABD4v8PL5JaxAgAABAgQGENgvDPU+QJA3IlQlrb0xyGkCBAgQIPA=
TAXcJECBAgAABAgQIECBAgACB+QU0JECAAAECBAgQIECAAAECBOYX0JAAAQIECBAgQIAAAQIECB=
CYX0BDAs8SWJZn7XzdvvtnQa+bYTQBAgQIECBAgAABAgTGE5CIAAECBO4jsF872rak9/usP+qqV=
cmyJK2NmlAuAgQIECBAgMA5BbQmQIAAAQIECBAgQIAAAQIE5hc4S8OqpOosbb/vub//uB/fP+IW=
AQIECBAgQIAAAQJvCPiC6zeAnD6mgNQECJxMYL8gtB+j165KqkZPKR8BAgQIECBAgACBwwgISoA=
AAQIECBAgQIAAAQIECMwvoCEBAgQIECBAgAABAgQIECAwv4CGBAgQIECAAAECBAgQIHADgdaSqh=
ssdOclek+O8HnQOzOccXmdCRAgQIAAAQIECBAgQIAAgfkFPtyw92TbkrNdN2otWZak6sN0JhIgQ=
IAAAQIECBAgQIAAgUcL2I8AAQIECBAgQIAAgYMKVCXrmlQdtMAHY+/vQa5rsv/84BKmETijgM4E=
CBAgQIDAeQVezltdcwIECBCYRuAoF4Kqnk1ufwIECBAgQIAAAQIECBAgQGB+AQ0JECBAgAABAgQ=
IECBAgACB+QU0JECAAAECBAgQIECAAAECBOYX0JAAAQIECBAgcL1AVdLa9fMePWP/TGjvj97Vfg=
QIECBAYEQBmQgQIECAAAECBAgQ2K8VbVvS+3ksWkuWJVmWpLXz9NaUwHkFNCdAgAABAgQIECBAg=
AABAgTmF9CQAAECBAgcR6AqWdek6jiZb5F0f19yP26xljUIECBAgACBswroTeAUAi+naKkkAQIE=
CMwrsG3H6FZ1jJxSEiBA4JQCShMgQIAAAQIECBAgQIAAAQLzC2hIgAABAgQIECBAgAABAgQIzC+=
gIQECBAgQIECAAAECBAgQIDC/gIYECLwpUPXmkCEGbNsQMYQgQIAAAQIECBAgQGBEAZkIECBA4B=
QCvSfblpztj8hXJcuStHaKp1lJAgQIECBAgMDrAs4QIECAAAECBAgQIECAAAEC8wtoOLRAVVI1d=
MSbh9vfm1zXZP9588UtSIAAAQIECBAgQGAOAV9wPcfz+NgWdiNAgMAoAvtFn95HSfN6jqqk6vXz=
zhAgQIAAAQIECBAYUUAmAgQIECBAgAABAgQIECBAYH4BDQkQIECAAAECBAgQIECAAIH5BTQkQIA=
AAQIECBAgQIAAgXMJtJZUHaPzth0j5xFSykiAAAECBAgQIECAAAECBAjMLzBTw/1vh21b0vtMrb=
7epbVkWZKqr49zlgABAgQIECBAgAABAgTOLaA9AQIECBAgQIAAAQIEHilQlaxrUvXIXZ+/1/5+5=
X48P4kEZxXQmwABAgQIECAwsMDLwNlEI0CAAAECrwvsF3v24/URDz/zxQ2rkqovnvIgAQIECBAg=
QIAAAQIECBAgcDwBiQkQIECAAAECBAgQIECAAIH5BTQkQIAAAQIECBAgQIAAAQIE5hfQkAABAgQ=
IECAwtUBVUjV+xd6TI3xOdHxJCQkQIEDgFQEPEyBAgAABAgQIECAwoMC2JWe7JlSVLEvS2oBPiE=
gEji+gAQECBAgQIECAAAECBAgQIDC/gIYECBAgQIDAnQWqkqo7bzLY8vt7luua7D8HiyYOAQIEC=
BA4q4DeBAiMIfAyRgwpCBAgQIDAlQJHuchTdWUxwwkQIDCdgEIECBAgQIAAAQIECBAgQIDA/AIa=
EiBAgAABAgQIECBAgAABAvMLaEiAAAECBAgQIECAAAECBAjML6AhAQIzCVQlrY3faP+saO/j55S=
QAAECBAgQIECAwDwCmhAgQIAAgecI9J6sa9L7c/Z/xq6tJcuSVD1jd3sSIECAAAEC5xbQngABAg=
QIECBAgAABAgQIEJhfQEMCtxWoStY1qbrtuqOvtv8++36MnlM+AgQIECBAgAABAg8S8AXXD4J+/=
zZGEiBAgMCbAke5uFP1ZhUDCBAgQIAAAQIEziqgNwECBAgQIECAAAECBAgQIDC/gIYECBAgQIAA=
AQIECBAgQIDA/AIaEiBAgAABAgQIECBAgACBgQWqBg73g2jDf2b0B1ndJECAAAECBAgQIECAAAE=
CBCYVUOuuAvv1n2276xbDLV6VLEvS2nDRBCJAgAABAgQIECBAgMB5BTQnQIAAAQIECBAgQIAAgT=
cFqpKqN4dNNeCM72dO9QT+tIz7BAgQIECAAAECnxF4+cxkcwkQIECAwMMEvttov7CzH9/dH/VnV=
VI1ajq5CBAgQIAAAQIECBAgQIDAmAJSESBAgAABAgQIECBAgAABAvMLaEiAAAECBAgQIECAAAEC=
BAjML6AhAQIECBAgQIDAGAKtJVVjZPlait6TbfvaCOcIECBAYEQBmQgQIECAAAECBAgQIPCWQO/=
JtiVH+Jthb3V57/nWkmVJqt47wzgCYwtIR4AAAQIECBAgQIAAAQIECMwvoCEBAgQIECBA4KcCVc=
m6JlU/PTPv/d6TdU3O9N7mvM+mZgQIECDwJQGPESBA4J0CL+8cZxgBAgQIEHi+wH4hZz+en+TrC=
VpLqr4+xlkCBAjcSMAyBAgQIECAAAECBAgQIECAwPwCGhIgQIAAAQIECBAgQIAAAQLzC2hIgAAB=
AgQIECBAgAABAgQIzC+gIQECBJ4iUJW09pStr9q09+QInx+9qpTBBAgQIECAAAECZxTQmQABAgQ=
IEPhWYL/Ws21J798+cIIfVcmyJK2doKyKBAgQIEDg3ALaEyBAgAABAgQIECBAgAABAvMLaEiAwG=
8FqpKq39440X/7+5z7caLKqhIgQIAAAQIECBD4ocDZvuD6h93dJkCAAIGjCRzlIk7V0WTlJUCAA=
AECBAjMJqAPAQIECBAgQIAAAQIECBAgML+AhgQIECBAgAABAgQIECBAgMD8AhoSIECAAAECBAgQ=
IECAAAECtxBYlqS1W6x0jzW+X3P/DGnv3993iwABAgQIECBAgAABAgQIEJhFQI8zCfSebFuyX+s=
5S+/WkmVJqs7SWE8CBAgQIECAAAECBAh8ScBjBAgQIECAAAECBAgQIDCjQFWyrknVjO2+3Gl/r3=
Ndk/3nl0ec+VHdCRAgQIAAAQIEJhd4mbyfegQIECDwLoEDDDrKhZuqpLUDgIpIgAABAgQIECBAg=
AABAucT0JgAAQIECBAgQIAAAQIECBCYX0BDAgQIECBAgAABAgQIECBAYH4BDQkQIECAAAECBAh8=
QKDqA5OeMOUonyV9Ao0tCRA4m4C+BAgQIECAAAECBAgQOKBA78m2Jb0fMPwHI1cly5K09sEFTDu=
3gPYECBAgQIAAAQIECBAgQIDA/AIaEiBAgAABAgQmEahKqiYp884a+++278c7hxtGgAABAmcW0J=
0AAQLzCLzMU0UTAgQIEJhWYL9gsx+jF6xKqkZPKR8BAtcIGEuAAAECBAgQIECAAAECBAjML6AhA=
QIECBAgQIAAAQIECBAgML+AhgQIECBAgAABAgQIECBAgMD8AhoSIECAwNcFWkuqvj5mhLO9J0f4=
POkIVjIQIECAAAECBM4ooDMBAgQIECAwrsB+TWfbxs1362StJcuSVN16ZesRIECAAAECBAgQIEC=
AAAECBAgQIECAAIH5BTQkQOCYAlXJuiZVx8z/kdTfvQ/a+0dmm0OAAAECBAgQIEDgcAI3/YLrw7=
UXmAABAgTGF+g92S/YjJ60taRq9JTyESBAgAABAgRuImARAgQIECBAgAABAgQIECBAYH4BDQkQI=
ECAAAECBAgQIECAAIH5BTQkQIAAAQIECBAgQIAAAQIE5hf4UcOqpLUfPTTknf0zpb0PGU0oAgQI=
ECBAgAABAgQIECAwooBMBJ4q0Huybcl+TeepQR64eVWyLElrD9zUVgQIECBAgAABAgQInF1AfwI=
ECBAgQIAAAQIECBAgMIxAVVI1TJy7B+k92bbkAe+J3r2LDQgQIECAAAECBAi8IfDyxnmnCRAgQO=
DzAlb4jMBRLtBUfaaluQQIECBAgAABAgQIECBwfAENCBAgQIAAAQIECBAgQIAAgfkFNCRAgAABA=
gQIECBAgAABAgTmF9CQAAECBAgQIECAwNwCy3KMftt2jJxSEiBwVAG5CRAgQIAAAQIECBAgQOAW=
AvvfB9u2pPdbrDb+Gq0ly5JUjZ9Vwl3AQYAAAQIECBAgQIAAAQIECMwvoCEBAgQIECBAgMCzBKq=
SdU2qnpXg8fvu74/ux+N3tiMBAgTOLqA/AQIECDxQ4OWBe9mKAAECBAhcJ7BfmOn9ujnPGF2VtP=
aMne1J4OAC4hMgQIAAAQIECBAgQIAAAQLzC2hIgAABAgQIECBAgAABAgQIzC+gIQECBAgQIECAA=
AECBAgQIDC/gIYECBAgMJXAshyjzrYdI6eUBAgQIECAAIFpBBQhQIAAAQIECLxToPdk25L9b4S9=
c8rhh1Uly5K0dvgqChAgQIDA2QX0J0CAAAECBAgQIECAAAECBOYX0JAAAQIPFKhKqpLWHrjpE7f=
a3yNd12T/+cQYtiZAgAABAgQIECCQ3Mfg5T7LWpUAAQIECHxSYL8Ysx+fXObu06uSqrtvYwMCBA=
gQIEDgRAKqEiBAgAABAgQIECBAgAABAvMLaEiAAAECBAgQIECAAAECBAjML6AhAQIECBAgQIAAA=
QIECBAgML/AURu2llSNn7735AifMx1fUkICBAgQIECAAAECBAgQ+IyAuQQI/Fhgv16zbUnvP358=
1nutJcuSVM3aUC8CBAgQIECAAAECBHYBBwECBAgQIECAAAECBAgQIPBxgapkWZKqj6/xiJm33GN=
/33Q/brmmtQgQIECAAAECBAgMIOALrgd4EkQgQOBzAmZPKnCUCzFVkz4BahEgQIAAAQIECBAgQG=
AsAWkIECBAgAABAgQIECBAgACB+QU0JECAAAECBAgQIECAhZmZQgAAEABJREFUAAECBOYX0JAAA=
QIECBAgQIAAgUEEqpLWBgnzlRj7Z017/8oApwgQGFFAJgIECBAgQIAAAQIECBCYVGDbkv16zaT1=
flarKlmWpLWfnfJAwoAAAQIECBAgQIAAAQIECBCYX0BDAgQIECBAgAABAlcJVCXLkrR21bTDDt7=
fO13XZP952BKCEyBAIGFAgAABAgR+KPDywztuEyBAgACBIQSOcvGlagguIQi8IuBhAgQIECBAgA=
ABAgQIECBAYH4BDQkQIECAAAECBAgQIECAAIH5BTQkQIAAAQIECBAgQIAAAQIE5hfQkAABAgQIP=
Eeg6jn7XrvrUT5zem0v4wkQIECAAIGzCehLgAABAgQIEDiuQO/Juia9H7fDNclbS5YlqbpmlrEE=
CBAgQGAXcBAgQIAAAQIECBAgQIAAAQLzC2hIgAABAl8TaC1ZlqTqa6PmOrf/vvt+zNVKGwIECBA=
gQIDA2QVO2//ltM0VJ0CAAIExBfaLLvsxZrrvU1UlVd/fd4sAAQIECBA4iICYBAgQIECAAAECBA=
gQIECAwPwCGhIgQIAAAQIECBAgQIAAAQLzC2hIgAABAgQIECBAgAABAgQIzC+g4d0FWkuW5e7bf=
HqD3pMjfO7000UtQIAAAQIECBAgQIAAgTMK6EyAwPAC+3WZbRs+5s0CViXLkrR2syUtRIAAAQIE=
CBAgQIAAAQIECBAgQIAAAQIECBAgQGB+gZ80rEqWJWntJycmvXu291UnfRrVIkCAAAECBAgQSHz=
Btf8LCBD4uoCzBB4tsF90efSe1+5XlVRdO8t4AgQIECBAgAABAgQIjCsgGQECBAgQIECAAAECBA=
gQIDC/gIYECBAgQIAAAQIECBAgQIDA/AIaEiBAgAABAgQIECBA4FqB1pKqa2c9fvz+2dPeH7+vH=
QmMKCATAQIECBAgQIAAAQIECBB4hEDvybYl+3WZR+z37D1aS5YlqXp2kt/v718CBAgQIECAAAEC=
BAgQIEBgfgENCRAgQIAAAQIECMwu0FqyLEnV7E1/36/3ZF2Ts7zH+vvW/iVA4C0B5wkQIECAwME=
EXg6WV1wCBAgQmFngKBdZqmZ+FnR7p4BhBAgQIECAAAECBAgQIECAwPwCGhIgQIAAAQIECBAgQI=
AAAQLzC2hIgAABAgQIECBAgAABAgQIzC+gIQECBAgQIPCGQFXS2huDBjh9lM+gDkAlAgECBAgQO=
KOAzgQIECBAgAABAjcU2K/DbFvS+w0XHXipZUmWJWlt4JCiESBAgMAu4CBAgAABAgQIECBAgAAB=
AgTmF9CQAAECBCYUqEqWJWltwnJfqLS/37ofXzjlIQIECBAgQIAAgd8L+HdcgZdxo0lGgAABAqc=
S2C+u7MfopatGTygfAQIECBB4poC9CRAgQIAAAQIECBAgQIAAgfkFNCRAgAABAgQIECBAgAABAg=
TmF9CQAAECBAgQIECAAAECBAgQmF9AQwI/Fqj68f0R7/WeHOFzqCPayUSAAAECBAgQIECAwFkF9=
CZAgMB1Ar0n25ac5RpMa8m6Jq1d52Q0AQIECBAgQIAAgbEEpCFAgAABAgQIECBAgAABAgTmFzh+=
w9aSZUmqjt/lPQ3291zXNdl/vme8MQQIECBAgAABAgQGEfAF14M8EWKcVUBvAgT+IHCEiypVSdU=
fIrtBgAABAgQIECBAgACB9wkYRYAAAQIECBAgQIAAAQIECMwvoCEBAgQIECBAgAABAgQIECAwv4=
CGBAgQIECAAAECBAgQmFigtaRq/IL7Z1F7Hz+nhAcWEJ0AAQIECBAgQIAAAQIECJxUoPdk25LeT=
wDw24rLkizLb2/4jwABAgQIECBAgAABAgQIEJhTQCsCBAgQIECAAAECBIYUqErWNakaMt7NQ+2/=
/74fN1/YggQI/F7AvwQIECBAgMCtBV5uvaD1CBAgQIDA1QJHuJjSWlJ1dTUTPihgGgECBAgQIEC=
AAAECBAgQIDC/gIYECBAgQIAAAQIECBAgQIDA/AIaEiBAgAABAgQIECBAgAABAvMLaEiAAAECBA=
jMI1CVtDZ+nyN8JnV8RQkJECBAgMB1AkYTIECAAAECBAjMLbBfb9m2uTt+1661ZF2T1r57xE8CB=
AgQ+E7ATwIECBAgQIAAAQIECBAgQGB+AQ0JECBAgMAoAlVJ1Shp7pvju/dje7/vPlYnQIAAAQIE=
CHwn4CeBTwi8fGKuqQQIECBA4PMC+4WU/fj8SvddYVnuu77VCRAgQIDAOwQMIUCAAAECBAgQIEC=
AAAECBOYX0JAAAQIECBAgQIAAAQIECBCYX0BDAgQIECBAgAABAgQIECBAYH4BDQkcVmBZktbGjt=
97coTPpY6tKB0BAgQIECBAgAABAjcQsAQBAgQOL9B7sm3JWa61LEuyLId/2hQgQIAAAQIECBB4r=
IDdCBAgQIAAAQIECBAgQIAAgfkFNHySQFWyrknVkwI8cNvek21LzvLe7ANpbUWAAAECBAgQIHBb=
AV9wfVtPq40lIA0BAqML9J4c4eJJ1eiS8hEgQIAAAQIECBA4s4DuBAgQIECAAAECBAgQIECAwPw=
CGhIgQIAAAQIECBAgQIAAAQLzC2hIgAABAgQIECBAgAABAqMIVI2S5PUc+2dTe3/9vDOjCshFgA=
ABAgQIECBAgAABAgQIjCKwX1/ZtqT3Wycab73WknVNWhsvm0QECBAgQIAAAQIECBAgQOCYAlITI=
ECAAAECBAgQIEDgdgJVSdXt1ht5pf192v0YOaNsBL4XcIsAAQIECBA4ocDLCTurTIAAAQKjCBzh=
oklVUjWK2I1yWIYAAQIECBAgQIAAAQIECBCYX0BDAgQIECBAgAABAgQIECBAYH4BDQkQIECAAAE=
CBAgQIECAAIH5BTQkQIAAAQIECDxBoLWk6gkbX7nltl05wXACBAgQIDCqgFwECBAgQIAAAQIEHi=
jQe7JtyRH+/tctWJYlWZZbrGQNAgQIfFLAdAIECBAgQIAAAQIECBAgQGB+AQ0JECBAgACBDwtUJ=
euaVH14icNM3N+rXddk/3mY0IISIECAAAEC3wu4RWBugZe562lHgAABAsMK7BdKeh823u+CtZZU=
/e6mfwgQIEDgBAIqEiBAgAABAgQIECBAgAABAvMLaEiAAAECBAgQIECAAAECBAjML6AhAQIECBA=
gQIAAAQIECBAgML+AhgQI3F+gKmnt/vt8dodt++wK5hMgQIAAAQIECBAgMKqAXAQIECBwe4H973=
5tW9L77dcebcXWknVNWhstmTwECBAgQIAAAQI/FHCbAAECBAgQIECAAAECBAgQmF9AQwLXCFQlV=
dfMOO7Y/f3b/ThuA8kJECBAgAABAgQmFPAF1xM+qY+qZB8CBAh8WGC/QLIfH17gQROrHrSRbQgQ=
IECAAAECBAiMKyAZAQIECBAgQIAAAQIECBAgML+AhgQIECBAgAABAgQIECBAgMD8AhoSIECAAAE=
CBAgQIECAAIGrBZbl6ikPn9B7coTPqz4IxjYECBAgQIAAAQIECBAgQIDA/AIfbrhtyRmuo7SWLE=
uyLB+mMpEAAQIECBAgQIAAAQIECDxbwP4ECBAgQIAAAQIECBA4tUBVsq5J1fwM+3u465rsP+dvq=
+FPBNwlQIAAAQIECIwo8DJiKJkIECBAYHKBI1wYqUpa+8gTYQ4BAgQIECBAgAABAgQIECAwv4CG=
BAgQIECAAAECBAgQIECAwPwCGhIgQIAAAQIECBAgQIAAAQLzC2hIgAABAgQIECDwlsCyvDXi+ef=
3z6z2/vwcEhAgQIDAqAJyESBAgAABAgQIEDi3QO/Juia9z+9QlSxL0tr8XTUkQOCnAu4TIECAAA=
ECBAgQIECAAAEC8wtoSIAAAQIECJxNoCqpOkfr/Xfi9+McbbUkQIAAAQJfE3COAIEnC7w8eX/bE=
yBAgMDZBI5wQaQqqTrbM6MvAQIE7ixgeQIECBAgQIAAAQIECBAgQGB+AQ0JECBAgAABAgQIECBA=
gACB+QU0JECAAAECBAgQIECAAAECBOYX0JAAAQI/EGgtqfrBA4PePMJnVwelE4sAAQIECBAgQOC=
sAnoTIECAwCkE9msm23aKqlmWpOocXbUkQIAAAQIECLxbwEACBAgQIECAAAECBAgQIEBgfgENCU=
wuUJWsa1I1edHf1jvT+7u/res/AgQIECBAgACBMQV8wfWYz0siFwECBGYU2C+G7Mfo3apGTygfA=
QIECBAgQIDALAJ6ECBAgAABAgQIECBAgAABAvMLaEiAAAECBAgQIECAAAECBAjML6AhAQIECBAg=
QIAAAQIECBCYWaAqaW3shr0n9/786tgC0hEgQIAAAQIECBAgQIAAAQK3EJhljd6TbUvOcL2ktWR=
dk9Zmefb0IECAAAECBAgQIECAAIF7C1ifAAECBAgQIECAAAECBI4nUJVUHS/3tYl7T9Y1OcN7vd=
faXDveeAIECBAgQIAAgQ8JvHxolkkECBAgQOAjAje4APKRba+aU3XVcIMJECBAgAABAgQIECBAg=
ACB2wtYkQABAgQIECBAgAABAgQIEJhfQEMCBAgQIECAAAECBAgQIEBgfgENCRAgQIAAAQIEJhKo=
Gr/M/hnW3sfPKSEBAgQmE1CHAAECBAgQIECAAIHBBPZrJNuW9D5YsDvEqUqW5Q4LW5IAgZ8KuE+=
AAAECBAgQIECAAAECBAjML6AhAQIECBAgQGB4gapkWZLWho/66YD7+7778emFLECAAAECBH4s4B=
4BAgTeEnh5a4DzBAgQIEDgJgJHuPBRlVTdpK5FCBAg8GAB2xEgQIAAAQIECBAgQIAAAQLzC2hIg=
AABAgQIECBAgAABAgQIzC+gIQECBAgQIECAAAECBAgQIDC/gIYECBA4pkBrSdX42Y/wWdbxFSUk=
QIAAAQIECBD4vIAVCBAgQIDAcwT2ayP78ZzdH7dra8myJFWP29NOBAgQIECAAIGfC3iEAAECBAg=
QIECAAAECBAgQmF9AQwIERhNoLVmWpGq0ZLfPs7/3u21J77df24oECBAgQIAAAQIEXhE46Rdcv6=
LhYQIECBC4j8B+0WM/7rP6bVZtLam6zVpWIUCAAAECBAgQGERADAIECBAgQIAAAQIECBAgQGB+A=
Q0JECBAgAABAgQIECBAgACB+QU0JECAAAECBAgQIECAAAECBIYQqEpau1OUGy3bezL651lvVNUy=
BAgQIECAAAECBAgQIEDgeAIS302g92TbkjNcF6lKliVp7W6cFiZAgAABAgQIECBAgACBzwiYS4A=
AAQIECBAgQIAAAQIEHiBQlVQ9YKMnb9F7sm3JcO8FP9nF9gQIECBAgAABAncTeLnbyhYmQIAAge=
MJ3CvxES50VN2rvXUJECBAgAABAgQIECBAgMBYAtIQIECAAAECBAgQIECAAAEC8wtoSIAAAQIEC=
BAgQIAAAQIECMwvoCEBAgQIECBAgACBZwgsyzN2vW7P/TOtvfpZ00EAABAASURBVF83x2gCBAiM=
KiAXAQIECBAgQIAAAQIE3hLYr4VsW9L7WyOPfb61ZFmSqmP3kJ7AlwQ8RoAAAQIECBAgQIAAAQI=
ECMwvoCEBAgQIECBAgMDtBaqSdU2qbr/2aCvu7wvvx2i55CFAgACBHwu4R4AAgQkEXibooAIBAg=
QIjCywbSOn+322qqS139/2LwECBL4g4CECBAgQIECAAAECBAgQIEBgfgENCRAgQIAAAQIECBAgQ=
IAAgfkFNCRAgAABAgQIECBAgAABAgTmF9CQAAECBB4gsCwP2OSTW/jjXZ8ENJ0AAQIECBAgMLaA=
dAQIECBAgMC3Avs1kP349u60P6qSZUlam7aiYgQIECBAgMDPBTxCgAABAgQIECBAgAABAgQIzC+=
gIQECBG4iUJVU3WSpoRfZ3xvetqT3oWMKR4AAAQIECBAgcGyBe3zB9bFFpCdAgACB2wnsFzd6v9=
1691ipKqm6x8rWJECAAAECBAjMLqAfAQIECBAgQIAAAQIECBAgML+AhgQIECBAgAABAgQIECBAg=
MD8AhoSIECAAAECBAgQIECAAAEC8wvctmFrSdVt17z1ar0n23brVa1HgAABAgQIECBAgAABAgRG=
FpDtTAK9J9uW7H/ja/bey5JUzd5SPwIECBAgQIAAAQIECLxXwDgCBAgQIECAAAECBAgQIEDgSwJ=
VybomrX3p7NEeez1v78m2JWd4r/h1BWcIECBAgAABAgTuKPByx7UtTYAAAQI/EjjZnd6TI1zQqD=
rZE6MuAQIECBAgQIAAAQIECNxXwOoECBAgQIAAAQIECBAgQIDA/AIaEiBAgAABAgQIECBAgAABA=
vMLaEiAAAECBAgQIECAwFcFqpLWvjrk6Sd7T3p/egwBCBAYWUA2AgQIECBAgAABAgQIHFBg/7te=
25b0fsDwV0RuLVmWpLUrJhlK4EsCHiNAgAABAgQIECBAgAABAgTmF9CQAAECBAgQIECAwLcCy5J=
UfXtn4h/7+8b7MXFF1QgQIPBzAY8QIECAwCMEXh6xiT0IECBA4IQCR7iQUXXCJ0ZlAgMKiESAAA=
ECBAgQIECAAAECBAjML6AhAQIECBAgQIAAAQIECBAgML+AhgQIECBAgAABAgQIECBAgMD8AhoSI=
ECAAIEfClT98N6Yt7dtzFxSESBAgAABAgRGFpCNAAECBAgQGFdg/7te+zFuwtskq0qWJWntNutZ=
hQABAgQIEPi5gEcIECBAgAABAgQIECBAgACB+QU0JECAwFkFqpJlmb/9/t7xtiW9z99VQwIECBA=
gQIAAgdcFbnzm5cbrWY4AAQIECCT7RYzex5aoSqrGzigdAQIECBAgcGoB5QkQIECAAAECBAgQIE=
CAAIH5BTQkQIAAAQIECBAgQIAAAQIE5hfQkAABAgQIECBAgAABAgQIEJhf4LQNW0uqxq+/beNnl=
JAAAQIECBAgQIAAAQIEhhcQkMBTBXpPti3Z/7bXU4PcefPWkmVJqu68keUJECBAgAABAgQIECDw=
ZQGPEiBAgAABAgQIECBAgAABApMItJasa1L1s0JTPdB7sm3J7O8lT/WkKUOAAAECBAgQGFvAF1y=
P/fxIR4DA+wWMHEVgv2ixH6PkeS1H1WtnPE6AAAECBAgQIECAAAEC4wpIRoAAAQIECBAgQIAAAQ=
IECMwvoCEBAgQIECBAgAABAgQIECAwv4CGBAgQIECAAAECBAjMIlCVtDZ2m96TI3zudWxF6Qh8R=
MAcAgQIECBAgAABAgQIELiFwH5dY9uS3m+x2rhrVCXLkrQ2bkbJviTgMQIECBAgQIAAAQIECBAg=
QGB+AQ0JECBAgAABAgQIHFegKqk6bv73Jt/fV96P9443jgABAj8X8AgBAgQIEPidwMvv/vUPAQI=
ECBC4lcARLlhU3aqtdQgcQEBEAgQIECBAgAABAgQIECBAYH4BDQkQIECAAAECBAgQIECAAIH5BT=
QkQIAAAQIECBAgQIAAAQIE5hfQkAABAgQIHFSgavzg+2dfex8/p4QECBAgQIDACQRUJECAAAECB=
AhcIbBf09iPK6YccuiyJFWHjC40AQIECBD4soBHCRAgQIAAAQIECBAgQIAAgfkFNCRAgACBwwhU=
JeuaVB0m8oeC7u8tb1vS+4emm0SAAAECBAgQIPAlgfM99nK+yhoTIECAwN0E9osVd1v8RgtXJVU=
3WswyBAgQIECAwGEFBCdAgAABAgQIECBAgAABAgTmF9CQAAECBAgQIECAAAECBAgQmF9AQwIECB=
AgQIAAAQIECBAgQGB+AQ3HF2gtqRo/5xE+Azu+ooQECBAgQIAAAQIECBC4j4BVCRD4sUDvybYls=
1/PaC1Z16S1H/d3jwABAgQIECBAgACBOQW0IkCAAAECBAgQIECAAAECBOYXGLlhVVI1csLPZ+s9=
2bZk9veaPy9lBQIECBAgQIAAgVcEfMH1KzAeJkDgxwLuEXhTYL84sR9vDnzygKonB7A9AQIECBA=
gQIAAAQIExhWQjAABAgQIECBAgAABAgQIEJhfQEMCBAgQIECAAAECBAgQIEBgfgENCRAgQIAAAQ=
IECBAg8HCBqqS1h2971Ya9J0f4HOxVpQw+s4DuBAgQIECAAAECBAgQIDCpQO/JtiW9T1rw21pVy=
bJ8e8eP1wQ8ToAAAQIECBAgQIAAAQIECMwvoCEBAgQIECBAgAABAg8UqEqWJWntgZs+Yav99+b3=
4wlb25IAgS8LeJQAAQIECBxF4OUoQeUkQIAAgcEFjnBhYlkGRxTvgAIiEyBAgAABAgQIECBAgAA=
BAvMLaEiAAAECBAgQIECAAAECBAjML6AhAQIECBAgQIAAAQIECBAgML+AhgQIECBAgMC9Baruvc=
Pn198/C9v759exAgECBAgQIDCqgFwECBAgQIAAgWML7Ncutu3YHd5K31qyLEnVWyOdJ0CAAAECr=
wl4nAABAgQIECBAgAABAgQIEJhfQEMCBAgQIHA/gdaSZUmq7rfHCCuf4f3nEZxlIECAAAECBD4j=
YO6AAi8DZhKJAAECBI4msF+UGD1zVdLa6CnlI0CAAAECkwioQYAAAQIECBAgQIAAAQIECMwvoCE=
BAgQIECBAgAABAgQIECAwv4CGBAgQIECAAAECBAgQIECAwPwCGhK4oUBrybLccME7LXWEz8Teqb=
plCRAgQIAAAQIECBA4q4DeBAgML9B7sm3J7NctqpJlSVob/ikRkAABAgQIECBAgMDxBCQmQIAAA=
QIECBAgQIAAAQIE5hfQ8KYCVUnVTZccbrHek3VNZn8vejh4gQgQIECAAAECxxXwBdfHfe4kn0lA=
FwJHFtgvQuzHyB1aS6pGTigbAQIECBAgQIAAAQJnENCRAAECBAgQIECAAAECBAgQmF9AQwIECBA=
gQIAAAQIECBAgQGB+AQ0JECBAgAABAgQIECBA4HWB1pLWXj8/wpnek9E/FzuC09kz6E+AAAECBA=
gQIECAAAECBB4l0HuybUnvj9rx8fu0lixLUvX4vb+2o3MECBAgQIAAAQIECBAgQIDA/AIaEiBAg=
AABAgQIECBA4GsCVcm6JlVfG3X8c/vvz+/H8ZtoQODLAh4lQIAAAQIEbibwcrOVLESAAAEC5xPo=
PTnCBYiq8z03kzRWgwABAgQIECBAgAABAgQIEJhfQEMCBAgQIECAAAECBAgQIEBgfgENCRAgQIA=
AAQIECBAgQIAAgfkFNCRAgAABAgQI/EFgWf5wc9gb+2djex82nmAECBAgQGBUAbkIECBAgAABAg=
RuLLBfo9i2Gy862HJVybIkrQ0WTBwCBAgQeE3A4wQIECBAgAABAgQIECBAgMD8AhoSIECAAAECP=
xGoSqp+8uBkd8/w/vRkT5k6BAgQIEDgswLmE/iIwMtHJplDgAABAgR+J7BffPjdjYH/qUpaGzig=
aAQIECBA4GoBEwgQIECAAAECBAgQIECAAIH5BTQkQIAAAQIECBAgQIAAAQIE5hfQkAABAgQIECB=
AgAABAgQIEJhfQEMC5xVYlvG7b9v4GSUkQIAAAQIECBAgQOAIAjISIEDgeoHek21LjvA3vK5v9/=
2MZUmqvr/vFgECBAgQIECAAIHjCkhOgAABAgQIECBAgAABAgQIzC+g4dkFqpJ1TVqbV6L3ZF2T2=
d+rnvcZ1IwAAQIECBAgcHcBX3B9d2IbPF9AAgIE7iKwX2zo/S5L32zRqqTqZstZiAABAgQIECBA=
gACBkQVkI0CAAAECBAgQIECAAAECBOYX0JAAAQIECBAgQIAAAQIECBCYX0BDAgQIECBAgAABAgQ=
IEJhCoLWkavwq2zZ+xikTKkWAAAECBAgQIECAAAECBE4s0HuybUnv8yK0lqxr0tq8HTUjQIAAAQ=
IECBAgQIAAAQIEkkAgQIAAAQIECBAgQIDAhALLklRNWOwHlfbvnNqPHzzkJoHXBZwhQIAAAQIEz=
iTwcqayuhIgQIDAjQR6T45woaHqRoUnXUYtAgQIECBAgAABAgQIECBAYH4BDQkQIECAAAECBAgQ=
IECAAIH5BTQkQIAAAQIECBAgQIAAAQIE5hfQkAABAgQIECBwRIGqpLWxk/ee9D52RukIECBA4Dw=
CmhIgQIAAAQIECMwvsP/drm2bu2dVsixzd9SOAAECnxEwlwABAgQIECBAgAABAgQIEJhfQEMCBA=
gQIEDg+AJVybIcv8fXGpzh/euv9XeOAAECBAh8VsB8ApMKvEzaSy0CBAgQuKfAtt1z9dusXXWbd=
axCgAABAqcTUJgAAQIECBAgQIAAAQIECBCYX0BDAgQIECBAgAABAgQIECBAYH4BDQkQIECAAAEC=
BAgQIECAAIH5BTQkQOAAAlXjh9y2pPfxc0pIgAABAgQIECBA4KQCahMgQGAKgd6TbUv2PxA+RaE=
vlGgtWZak6gsnPUSAAAECBAgQIEDg6wLOEiBAgAABAgQIECBAgAABAvMLaEjgcAKtJeuaVB0u+r=
sD956sazLze9nvxjCQAAECBAgQIEBgF/AF17uC4zMC5hIgcDaBI1xUqEqqzvbM6EuAAAECBAgQI=
EDgngLWJkCAAAECBAgQIECAAAECBOYX0JAAAQIECBAgQIAAAQIECBCYX0BDAgQIECBAgAABAgQI=
ECDwWIHWkqrH7vmR3Y7w2dn39zKSAAECBAgQIECAAAECBAgQGEmg92Tbkt5vmWqstaqSZUlaGyu=
XNAQIECBAgAABAgQIECBA4NgC0hMgQIAAAQIECBAgQIDACAJVSdUISe6XYf99+v243w5Wfl3AGQ=
IECBAgQIDAUAIvQ6URhgABAgTGFtgvJuzH2CmTqgESikCAAAECBAgQIECAAAECBAjML6AhAQIEC=
BAgQIAAAQIECBAgML+AhgQIECBAgAABAgQIECBAgMD8AhoSIECAAAECBAjcVaAqae2uW3x68d6T=
I3x+9tNFLUCAAIEzC+hOgAABAgQIECBA4AkC+/WGbXvCxg/ccllTZ91uAAAQAElEQVSSqgduaCs=
CBAh8TcA5AgQIECBAgAABAgQIECBAYH4BDQkQIECAAAECTxCoStY1qXrC5g/a8gzvbz+I0jYECB=
AgcAsBaxAg8CyBl2dtbF8CBAgQOKDAfjFh9NhVoyeUjwABAucW0J4AAQIECBAgQIAAAQIECBCYX=
0BDAgQIECBAgAABAgQIECBAYH4BDQkQIECAAAECBAgQIECAAIH5BTQkQIDALQWqbrnafdbaP0Pb=
+33WtioBAgQIECBAgACBUQXkIkCAAIH7CWxbsl9vuN8Oz125tWRdk9aem8PuBAgQIECAAAECbws=
YQYAAAQIECBAgQIAAAQIECMwvoCEBAo8RqEqqHrPXM3bpPVnXZOb3up/hak8CBAgQIECAwIEEfM=
H14E+WeAQIEBhG4AgXD6qSqmHIBCFAgAABAgQIECDwXgHjCBAgQIAAAQIECBAgQIAAgfkFNCRAg=
AABAgQIECBAgAABAgTmF9CQAAECBAgQIECAAAECBAgQeEWgtaTqlZMDPfyOz9IOlFYUAgQIECBA=
gAABAgQIECBA4E4Cn1q292Rdk94/tczQk6uSZRk6onAECBAgQIAAAQIECBAgQOAtAecJECBAgAA=
BAgQIECBAgMCHBKqSZUla+9D0Q0zaf69+Pw4R9ushnSVAgAABAgQIELhO4OW64UYTIECAwCkF9o=
sG+zFO+S8nqfry4x4lQIAAAQIECBAgQIAAAQIEjiggMwECBAgQIECAAAECBAgQIDC/gIYECBAgQ=
IAAAQIECBAgQIDA/AIaEiBAgAABAgQIEPi9QFXS2u9vj/pv78kRPk87qp9cBAicWUB3AgQIECBA=
gAABAgR2gf26wrbtt+Y8WkuWJamas59WBAi8JeA8AQIECBAgQIAAAQIECBAgML+AhgQIECBAgAA=
BAu8RaC1ZlqTqPaOPOWZ//3s/jpleagIECBD4uoCzBAgQeFXg5dUzThAgQIAAge8EjnDBYFm+S+=
snAQIETiygOgECBAgQIECAAAECBAgQIDC/gIYECBAgQIAAAQIECBAgQIDA/AIaEiBAgAABAgQIE=
CBAgAABAvMLaEiAAIGTCizL+MX3z9T2Pn5OCQkQIECAAAECBA4gICIBAgQInEpg25L9usKspauS=
ZUlam7WhXgQIECBAgACBDwqYRoAAAQIECBAgQIAAAQIECMwvoCEBAgReEahKql45OcHD+3vg65r=
sPyeoowIBAgQIECBAgMDbAuf+guu3fYwgQIAAgSNcJKhKWvNcESBAgAABAgQIEPiygEcJECBAgA=
ABAgQIECBAgACB+QU0JECAAAECBAgQIECAAAECBOYX0JAAAQIECBAgQIAAAQIECBCYQ2BZXu8xy=
pkjfLZ2FCs5CBAgQIAAAQIECBAgQIDAtQKzje89Wdek99mafd9nWZKq7++7RYAAAQIECBAgQIAA=
AQIE3hJwngABAgQIECBAgAABAgQInEWgKlnXpGrexvvv1+/HTxu6T4AAAQIECBAgMJ3Ay3SNFCJ=
AgACBTwv8YYH94sB+/OGBAW+0llQNGEwkAgQIECBAgAABAgQIECAwtoB0BAgQIECAAAECBAgQIE=
CAwPwCGhIgQIAAAQIECBAgQIAAAQLzC2hIgAABAgQIECBA4HACrSWtjR2792T0z9eOLSgdAQI3F=
rAcAQIECBAgQIAAAQKDCuzXD7Zt0HA3iNVasq5JazdYzBIECLwl4DwBAgQIECBAgAABAgQIECAw=
v4CGBAgQIECAAAECEwtUJVXzFtzfH9+PeRtqRoAAgZsJWIgAAQJHFng5cnjZCRAgQOCOAr0nR7g=
wsCx3RLA0AQIEfiTgDgECBAgQIECAAAECBAgQIDC/gIYECBAgQIAAAQIECBAgQIDA/AIaEiBAgA=
ABAgQIECBAgAABAvMLaEiAAAECowssS9La2Cn3z9j2PnZG6QgQIECAAAEC5xbQngABAgQIPFdg2=
5L9+sFzU9xv96pkWe63vpUJECBAgAABAu8TMIoAAQIECBAgQIAAAQIECBCYX0BDAgQIzCNQlVTN=
0+enTfb3yNc12X/+9Jz7BAgQIECAAAECUwjc8Quup/BRggABAucVOMLFgKrzPj+aEyBAgAABAgS=
GERCEAAECBAgQIECAAAECBAgQmF9AQwIECBAgQIAAAQIECBAgQGB+AQ0JECBAgAABAgQIECBAgA=
CB+QUGa1g1WKAvxNm2LzzoIQIECBAgQIAAAQIECBAgMLKAbHcX6D1Z16T3u2/1tA2WJal62vY2J=
kCAAAECBAgQIECAAIG3BJwnQIAAAQIECBAgQIAAAQIEhhWoStY1qfpkxIGn799ptR8DRxSNAAEC=
BAgQIEDgYwIvH5tmFgECBAh8WOAIE/eLAL2PnbQqqRo7o3QECBAgQIAAAQIECBAgcF4BzQkQIEC=
AAAECBAgQIECAAIH5BTQkQIAAAQIECBAgQIAAAQIE5hfQkAABAgQIECBAgACB+wm0llTdb/1brb=
xtt1rJOgQIjCogFwECBAgQIECAAAECBN4rsP9trm177+jjjWstWdekteNll5jAWwLOEyBAgAABA=
gQIECBAgAABAvMLaEiAAAECBAgQIEBgJIGqpGqkRLfNsr9/vh+3XdVqBAgQeFvACAIECBC4q8DL=
XVe3OAECBAgcT6D35AgXAKqOZysxAQJfFXCSAAECBAgQIECAAAECBAgQmF9AQwIECBAgQIAAAQI=
ECBAgQGB+AQ0JECBAgAABAgQIECBAgACB+QU0JECAAAECNxOoSlq72XJ3Waj3pPe7LG1RAgQIEC=
BAgMDIArIRIECAAAECPxHY/y7Xfvzk4WnuViXLMk0dRQgQIECAAIH3CRhFgAABAgQIECBAgAABA=
gQIzC+gIQECBAg8UaAqqXpigDtvvb+Hvm133sTyBAgQIECAAAEC7xG41ZiXWy1kHQIECBCYRGB/=
8T96larRE8pHgAABAgQIELiVgHUIECBAgAABAgQIECBAgACB+QU0JECAAAECBAgQIECAAAECBOY=
X0JAAAQIECBAgQIAAAQIECBCYX0DDjwpUfXTm4+Zt2+P2shMBAgQIECBAgAABAgQIjCwg21kFti=
05wt/m+ujzsyxJ1Udnm0eAAAECBAgQIECAAIHZBPQhQIAAAQIECBAgQIAAAQIE5hd4XMOqZF2Tq=
sft+cidek/WNZn5PfVHetqLAAECBAgQIPBkAV9w/eQnwPYECNxawHqfEthf7Pf+qSXuPrkqqbr7=
NjYgQIAAAQIECBAgQIAAgZEFZCNAgAABAgQIECBAgAABAgTmF9CQAAECBAgQIECAAAECBAgQmF9=
AQwIECBAgQIAAAQIECPxWoLWk6rc3Bv9v2wYPKB6BUQXkIkCAAAECBAgQIECAwIEFek/WNen9wC=
W+Er21ZF2T1r4yyCkC7xEwhgABAgQIECBAgAABAgQIEJhfQEMCBAgQIECAAAECBD4lUJVUfWqJo=
Sfv33m1H0OHFI4AgbcFjCBAgACBswu8nB1AfwIECBD4VqD35Agv9Ku+DewHAQJXCRhMgAABAgQI=
ECBAgAABAgQIzC+gIQECBAgQIECAAAECBAgQIDC/gIYECBAgQIAAAQIECBAgQIDA/AIaEiBAgAC=
BMwpUJa2N3bz3pPexM0pHgAABAgQIHEdAUgIECBAgQGB8gf3vcW3b+Dk/mrAqWZaPzjaPAAECBA=
gQeI+AMQQIECBAgAABAgQIECBAgMD8AhoSIECAAIFrBKqSqmtmHGvs/j77fhwrtbQECBAgQIAAg=
bcFTjTi5URdVSVAgACBrwkc4QV+1dcaOEeAAAECBAgQuFrABAIECBAgQIAAAQIECBAgQGB+AQ0J=
ECBAgAABAgQIECBAgACB+QU0JECAAAECBAgQIECAAAECBOYX0PAEAlXjl9y28TNKSIAAAQIECBA=
gQIAAgQMLiE5gGIH973HtxzCBbhxkWZKqGy9qOQIECBAgQIAAAQIECLxPwCgCBAgQIECAAAECBA=
gQIEBgfgENvyJQlaxrUvWVQQc+tb/Xvm0HLiA6AQIECBAgQODcAr7g+tzPv/YErhUwflaB/cV97=
2O3q0qqxs4oHQECBAgQIECAAAECBOYQ0IIAAQIECBAgQIAAAQIECBCYX0BDAgQIECBAgAABAgQI=
ECBAYH4BDQkQIECAAAECBAgQIHAsgdaSqvEz75/JHT+lhOcR0JQAAQIECBAgQIAAAQIEbi2wbcm=
sr/9bS9Y1ae3Wata7r4DVCRAgQIAAAQIECBAgQIAAgfkFNCRAgAABAgQIECBA4GwCVUnVnK17T9=
Y1mfW99zmfNa0eI2AXAgQIECAwvMDL8AkFJECAAIH7C4z+gr61pOr+DnYg8GEBEwkQIECAAAECB=
AgQIECAAIH5BTQkQIAAAQIECBAgQIAAAQIE5hfQkAABAgQIECBAgAABAgQIEJhfQEMCBAgQIEBg=
aIGqpLWhI/7uj2z1PnZG6QgQIECAwOkFABAgQIAAAQIEPiDQe7JtSe8fmHyAKVXJshwgqIgECBA=
gQOC9AsYRIECAAAECBAgQIECAAAEC8wtoSIAAAQIEJheoSqrmLbl/H9Z+zNtQMwIECBAgQOAmAh=
YZSeBlpDCyECBAgMATBI7wQr7qCTC2JECAAAECBD4tYAECBAgQIECAAAECBAgQIEBgfgENCRAgQ=
IAAAQIECBAgQIAAgfkFNCRAgAABAgQIECBAgAABAgTmF9CQwEgCyzJSmi9nOcJnc7+c3KMECBAg=
QIAAAQIECJxZQHcCBF4X2F/rb1vS++tjjnxmWZKqIzeQnQABAgQIECBAgACB9woYR4AAAQIECBA=
gQIAAAQIECMwvoOFcAlXJuiatzdXruzb7+/H78d19PwkQIECAAAECBIYW8AXXQz89wp1NQF8CDx=
fYX8Dvx8M3vmLDqqS1KyYYSoAAAQIECBAgQIAAgbEFpCNAgAABAgQIECBAgAABAgTmF9CQAAECB=
AgQIECAAAECBAgQmF9AQwIECBAgQIAAAQIECBC4o8Cy3HHxGyzdezL653NvUNMSCQMCBAgQIECA=
AAECBAgQOIHA/hp/P2as2lqyLElrM7a7WScLESBAgAABAgQIECBAgAABAvMLaEiAAAECBAgQIEC=
AAIHhBZYlqRo+5ocC7u/Jb9uHpppE4BoBYwkQIECAAIHPC7x8fgkrECBAgMBhBfYX8COHby2pGj=
mhbI8RsAsBAgQIECBAgAABAgQIECAwv4CGBAgQIECAAAECBAgQIECAwPwCGhIgQIAAAQIECBAgQ=
IAAAQLzC2hIgAABAgQIELiNQGtJ1W3Wutcq+2d0e7/X6tYlQIAAAQIjC8hGgAABAgQIEJhHYNuS=
/TX+PI2+b1KVLEvS2vePuUWAAAECBN4vYCQBAgQIECBAgAABAgQIECAwv4CGBAgQIECAwGgCVUn=
VaKluk6f3ZF2T3m+znlUIECBAgACB9woYR+AqgZerRhtMgAABAvMIYIddIwAAEABJREFUHOGX6p=
dlHm9NCBAgQIDAzQUsSIAAAQIECBAgQIAAAQIECMwvoCEBAgQIECBAgAABAgQIECAwv4CGBAgQI=
ECAAAECBAgQIECAwPwCGhIg8CGBqqS1D0192KQjfFb3YRg2IkCAAAECBAgQIHB2Af0JEDiUQO/J=
tiW9Hyr2u8MuS1L17uEGEiBAgAABAgQIECDwXgHjCBAgQIAAAQIECBAgQIAAgfkFNCTwZIGqZF2=
T1p4c5E7bb1vi9/DvhGtZAgQIECBAgMDnBXzB9ecNrXAUATkJEPheYH+hvh/fPzLerarxMklEgA=
ABAgQIECBAgMD4AhISIECAAAECBAgQIECAAAEC8wtoSIAAAQIECBAgQIAAAQIECMwvoCEBAgQIE=
CBAgAABAgQIENgFqvZ/xz16T0b/vO64eolsBAgQIECAAAECBAgQIEDgGQL7a/ltS3p/xu733bO1=
ZFmS1u67zzWrG0uAAAECBAgQIECAAAECBAjML6AhAQIECBAgQIAAAQIECNxeYFmSqtuvO8KK+/v=
2+zFCFhneL2AkAQIECBAgcAqBl1O0VJIAAQIEfiww+ov0qqTqx5ndu5uAhQkQIECAAAECBAgQIE=
CAAIH5BTQkQIAAAQIECBAgQIAAAQIE5hfQkAABAgQIECBAgAABAgQIEJhfQEMCBAgQIECAwOkEW=
kuqxq69f2a397EzSkeAAAEChxIQlgABAgQIECBA4I4C++v4/bjjFk9buipZlqS1p0WwMQECBAi8=
X8BIAgQIECBAgAABAgQIECBAYH4BDQkQIECAAAECnxaoSqo+vcyQC+zv3W/bkNGEIkCAAAEC1wg=
YS2A2gZfZCulDgAABAm8I7C/Q3xjy9NNVT48gAAECBAicXgAAAQIECBAgQIAAAQIECBAgML+Ahg=
QIECBAgAABAgQIECBAgMD8AhoSIECAAAECBAgQIECAAAEC8wtoSIDA7AJVSWtjtzzCZ3fHFpSOA=
AECBAgQIECAwFsCzhMgQODzAtuWzPoaflmSqs8bWYEAAQIECBAgQIDAcwXsToAAAQIECBAgQIAA=
AQIECMwvoCEBAtcKVCXrmrR27czxx/eerGvS+/hZJSRAgAABAgQInETAF1yf5Im+f007ECBwCIH=
9l+v3Y+SwVSOnk40AAQIECBAgQIDAyQXUJ0CAAAECBAgQIECAAAECBOYX0JAAAQIECBAgQIAAAQ=
IECBCYX0BDAgQIECBAgAABAgQIECBwMIGqsQP3ngz3+d2xyaQjQIAAAQIECBAgQIAAAQIPE+g92=
bak94dt+bCNWkuWJWntYVvaiAABAgQIECBAgAABAgQIEHi0gP0IECBAgAABAgQIECBAgMBvBZYl=
qfrtjQn/27bk9L+PP+HzqhIBAgQIECBwSIGXQ6YWmgABAgQ+JjD6i/GqpOpj3UadJRcBAgQIECB=
AgAABAgQIECAwv4CGBAgQIECAAAECBAgQIECAwPwCGhIgQIAAAQIECBAgQIAAAQLzC2hIgAABAg=
QIECAwrkBrSdW4+fZk+2d4e99vOQgQIEBgZAHZCBAgQIAAAQIEziWwv17ftqT3+XpXJcuStDZfN=
40IECDwWQHzCRAgQIAAAQIECBAgQIAAgfkFNCRAgAABAgQInFGgKqmas/n+/v5+zNlOKwIECBD4=
qIB5BAg8XODl4TvakAABAgSeI3CEF+FVz7GxKwECBAg8XMCGBAgQIECAAAECBAgQIECAwPwCGhI=
gQIAAAQIECBAgQIAAAQLzC2hIgAABAgQIECBAgAABAgQIzC+gIQECBIYRqEpaGybOF4Mc4bO8Xw=
zuQQIECBAgQIAAgbML6E+AAIEpBfbX6fsxY7llSapmbKYTAQIECBAgQIDAHQUsTYAAAQIECBAgQ=
IAAAQIECMwvoCEBAicQqErWNWltvrL7e/zbNl8vjQgQIECAAAECBxLwBdfHeLKkJECAwOcE9hfg=
+/G5Ve47u+q+61udAAECBAgQIECAwPgCEhIgQIAAAQIECBAgQIAAAQLzC2hIgAABAgQIECBAgAA=
BAgQIzC+gIQECBAgQIECAAAECBAgQIHAvgap7rXztul8e33sy+ud5v5zcowQIECBAgAABAgQIEC=
BAYC6BbUs+/xp9PJPWkmVJWhsvm0QECBAgQIAAAQIECBAgQOCYAlITIECAAAECBAgQIECAAIFjC=
ixLUnXM7F9L3XuyrknvXxt17TnjCRAgQIAAAQIE3inw8s5xhhEgQIDAkQVG/0X7qqTqA8KmECBA=
gAABAgQIECBAgAABAvMLaEiAAAECBAgQIECAAAECBAjML6AhAQIECBAgQIAAAQIECBAgML+AhgQ=
IECBAgAABAgRuINBaUnWDhe64xP6Z3t7vuIGlCRAgMLKAbAQIECBAgAABAgSeLNB7sm1J708Oco=
ftq5JlSVq7w+KWJECAwDUCxhIgQIAAAQIECBAgQIAAAQLzC2hIgAABAgQIECBwCIGqpOoQUa8Ou=
W3J/rv5V080gQABAgTeL2AkAQIEfi7w8vOHPEKAAAECUwkc4cV21VTkyhAgQODpAgIQIECAAAEC=
BAgQIECAAAEC8wtoSIAAAQIECBAgQIAAAQIECMwvoCEBAgQIECBAgAABAgQIECAwv4CGBAgQIHC=
9QFXS2vXzHjnjCJ/tfaSHvQgQIECAAAECZxfQnwABAgQeI9B7sm1J74/Z75G7VCVVj9zRXgQIEC=
BAgAABAtcKGE+AAAECBAgQIECAAAECBAjML6AhAQIERhSoStY1aW3EdJ/LtP9e/n58bhWzCRAgQ=
IAAAQIErhDwBddJrvAylAABAscS2F9k78fIqatGTicbAQIECBAgQIDARAKqECBAgAABAgQIECBA=
gAABAvMLaEiAAAECBAgQIECAAAECBAjML6AhAQIECBAgQIAAAQIECBAgML/Amw2r3hzy1AG9J6N=
/vvepQDYnQIAAAQIECBAgQIAAAQLJTQ321+HbdtMlh1istWRZkqoh4ghBgAABAgQIECBAgAABAg=
SuFTCeAAECBAgQIECAAAECBAgQeJDAsiRVD9rsx9vc9d7++wD7cddNLE6AAAECBAgQIPCdwMt3N=
/wkQIAAgQkFPvcC+/4gVUnV/fexAwECBAgQIECAAAECBAgQIPCagMcJECBAgAABAgQIECBAgACB=
+QU0JECAAAECBAgQIECAAAECBOYX0JAAAQIECBAgQIDAuQRaS6rG7rx/xrf3sTNKR4DA0QTkJUC=
AAAECBAgQIEDgSwLbluyvw7907siPVSXLkrR25BayEyBwvYAZBAgQIECAAAECBAgQIECAwPwCGh=
IgQIAAAQIECBC4j0BVUnWftZ+56v47Aeua9P7MFPYmQIDAtQLGEyBA4JACL4dMLTQBAgQIvC2wv=
7h+e9RzR1Q9d3+7EyBA4EMCJhEgQIAAAQIECBAgQIAAAQLzC2hIgAABAgQIECBAgAABAgQIzC+g=
IQECBAgQIECAAAECBAgQIDC/gIYECBAgMLVAVdLa2BWP8FnfsQWlI0CAAAECBAi8Q8AQAgQIEDi=
tQO/JtiW9z0dQlVTN10sjAgQIECBAgMCHBUwkQIAAAQIECBAgQIAAAQIE5hfQkAABAgRuIlCVLE=
vS2k2WG2qRbUv8jv5QT4kwBAgQIECAwHwC9/+C6/nMNCJAgMD4AvuL6f0YOWnVyOlkI0CAAAECB=
AgQuFbAeAIECBAgQIAAAQIECBAgQGB+AQ0JECBAgAABAgQIECBAgACB+QU0JECAAAECBAgQIECA=
AAECBOYXmKlh1dhtek9G/7zv2ILSESBAgAABAgQIECBAgMBHBWaf13uybUnvczVtLVmWpGquXto=
QIECAAAECBAgQIECAwH0ErEqAAAECBAgQIECAAAECBAjML/CRhq0ly5JUfWT22HP238/fj7FTSk=
eAAAECBAgQOKzAy2GTC06AAIGDC9w1/ugvpKuSqrsSWJwAAQIECBAgQIAAAQIECIwgIAMBAgQIE=
CBAgAABAgQIECAwv4CGBAgQIECAAAECBAgQIECAwPwCGhIgQIAAAQIECBAgMKhAa0nVoOG+jTX6=
Z36/jekHAQIJAwIECBAgQIAAAQIEDiKwv9betoOEvSJmVbIsSWtXTDKUAIFrBYwnQIAAAQIECBA=
gQIAAAQIE5hfQkAABAgQIECBAgACBbwWqkqpv70z0Y/+9gf2YqJIqBAhcL2AGAQIECNxH4OU+y1=
qVAAECBJ4mcIQX0FVP47ExAQLDCwhIgAABAgQIECBAgAABAgQIzC+gIQECBAgQIECAAAECBAgQI=
DC/gIYECBAgQIAAAQIECBAgQIDA/AIaEiBAgACBMQSqktbGyPJaim177YzHCRAgQIAAAQKjC8hH=
gAABAgTGEti25Ah/Y+tataqk6tpZxhMgQIAAAQIEbiVgHQIECBAgQIAAAQIECBAgQGB+AQ0JECB=
A4KwCVcmyzNd+/92BdU16n6+bRgQIECBAgACBjwt8eubLp1ewAAECBAiMI9B7sr+AHifRz5NU/f=
wxjxAgQIAAAQIECLwh4DQBAgQIECBAgAABAgQIECAwv4CGBAgQIECAAAECBAgQIECAwPwCGhIgQ=
IAAAQIECBAgQIAAAQLzC2j4FIGqp2z77k17T3p/93ADCRAgQIAAAQIECBAgQGB0AfkeLtB7sm1J=
7w/f+u4bLktSdfdtbECAAAECBAgQIECAAAEC1woYT4AAAQIECBAgQIAAAQIECMwvcJKGrSXrmlT=
NV3jbktG/q2s+dY0IECBAgACBiQV8wfXET65qBE4tcNbyo79grkqqzvrs6E2AAAECBAgQIECAAA=
ECtxawHgECBAgQIECAAAECBAgQIDC/gIYECBAgQIAAAQIECBAgQIDA/AIaEiBAgAABAgQIECBA4=
LMCrSVVn13lvvO37b7rW53A6ALyESBAgAABAgQIECBA4KMCvSfblvT+0RXGnNdasq5Ja2Pmk4rA=
RwTMIUCAAAECBAgQIECAAAECBOYX0JAAAQIECBAgQIAAgeMKVCVVx83/WvL9+7r247XzHidA4Ho=
BMwgQIEDgtAIvp22uOAECBGYT2F8o9z52q6qx80lH4AQCKhIgQIAAAQIECBAgQIAAAQLzC2hIgA=
ABAgQIECBAgAABAgQIzC+gIQECBAgQIECAAAECBAgQIDC/gIYECBAgQIDAlQJVSWtXTnrw8G178=
Ia2I0CAAAECBEYXkI8AAQIECBB4Q2D/u1rb9sagA56uSpblgMFFJkCAAAECBD4iYA4BAgQIECBA=
gAABAgQIECAwv4CGBAgQIEDgMAJVSdVh4r476P77Bfvx7gkGEiBAgAABAgSuFzjDjJczlNSRAAE=
C0wv0noz+Irlq+qdBQQIECBAgQOCwAoITIECAAAECBAgQIECAAAEC8wtoSIAAAQIECBAgQIAAAQ=
IECMwvoCEBAgQIECBAgAABAgQIECAwv4CGBL4uUPX1888+23vS+7NT2Oiy3sQAABAASURBVJ8AA=
QIECBAgQIAAAQKjC8hH4PcC+9/U2o/f35vn36qkap4+mhAgQIAAAQIECBAgQOBjAmYRIECAAAEC=
BAgQIECAAAEC8wtoOKpAVbIso6b7eK79dwzWNen942uYSYAAAQIECBA4uYAvuD75/wDqE/iYgFn=
DCewvkIcL9YNAVUnVDx5wkwABAgQIECBAgAABAgTGF5CQAAECBAgQIECAAAECBAgQmF9AQwIECB=
AgQIAAAQIECBAgQGB+AQ0JECBAgAABAgQIECBwIoHWkqqxC2/b2PmkO6iA2AQIECBAgAABAgQIE=
JhMYNuS0f+u1kfIlyWp+shMcwgkgUCAAAECBAgQIECAAAECBAjML6AhAQIECBAgQIAAAQIEHiTQ=
WrKuSdWDNnzgNtuWzPg7Bw8ktNW9BaxPgAABAgTGFXgZN5pkBAgQIPAugf0Fce/vGvq0QVVP29r=
GBB4qYDMCBAgQIECAAAECBAgQIEBgfgENCRAgQIAAAQIECBAgQIAAgfkFNCRAgAABAgQIECBAgA=
ABAgTmF9CQAAECBAgQmFegKmlt7H77Z4PHTigdAQIECBCYQ0ALAgQIECBA4HgCvSfrmvR+vOxfS=
9xasixJa18b5RwBAgQIECDwEQFzCBAgQIAAAQIECBAgQIAAgfkFNCRAgAABAgTuJ1CVVN1v/Wet=
vP/O/n48a3/7EiBAgAABAtcLmDGEwMsQKYQgQIAAgY8LjP5iuOrj3cwkQIAAAQIEphBQggABAgQ=
IECBAgAABAgQIEJhfQEMCBAgQIECAAAECBAgQIEBgfgENCRAgQIAAAQIECBAgQIAAgfkFNCQwjU=
DV2FX2zwb3PnZG6QgQIECAAAECBAgQmFZAMQLDCvSebNuw8T4crCpZlqS1Dy9hIgECBAgQIECAA=
AECBK4VMJ4AAQIECBAgQIAAAQIECBCYX0BDAjcTqEqqbrbcMAvtv7e/H8MEEoQAAQIECBAgML6A=
L7ge/zmS8HwCGhN4v8DoL4Krkqr39zGSAAECBAgQIECAAAEC5xHQlAABAgQIECBAgAABAgQIEJh=
fQEMCBAgQIECAAAECBAgQIEBgfgENCRAgQIAAAQIECBAgQGBEgdaSqhGTfZ9p9M8If5/UrYQBAQ=
IECBAgQIAAAQIECNxbYH+dvG333uXx61clVY/f144fETCHAAECBAgQIECAAAECBAgQmF9AQwIEC=
BAgQIAAAQIECBB4TaAqWZbXzh738f33EfbjuA0kv17ADAIECBAgQOATAi+fmGsqAQIECDxTYH/x=
ux/PzPDW3lVvjXCewBUChhIgQIAAAQIECBAgQIAAAQLzC2hIgAABAgQIECBAgAABAgQIzC+gIQE=
CBAgQIECAAAECBAgQIDC/gIYECBAgQIAAgQEEqpLWBgjySoTek9E/J/xKdA8TIECAAIHfC/iXAA=
ECBAgQIHAjgf318X7caLlhllmWpGqYOIIQIECAAIGPCZhFgAABAgQIECBAgAABAgQIzC+gIQECB=
AgQIEDgW4HWknVNWvv2gUl+7L+TsG2TlFGDAAECBAh8VMA8Au8TeHnfMKMIECBAYDiB/cXvcKF+=
EKjqB3fcJECAAAECBO4mYGECBAgQIECAAAECBAgQIEBgfgENCRAgQIAAAQIECBAgQIAAgfkFNCR=
AgAABAgQIECBAgAABAgTmF9CQAIHHC1Q9fs9rdtw/K9z7NTOMJUCAAAECBAgQIEBgdAH5CBC4Tm=
Dbkv318XWzxh7dWrIsSWtj55SOAAECBAgQIECAAIGPC/z/7N3tceNGswXgLkYyoXQoCEWhIJQOZ=
UK5lj/uu2uvtJQIgDPDp8rSUsCg+5xHv1QlmZ4kQIAAAQIECBAgQIAAAQIE1hfQkMArC2xbROZa=
Ar1HvL1F9L5WL20IECBAgAABAgcLeIPrg0GNG19AQgJLCIz+C/mZEZlLUCtBgAABAgQIECBAgMC=
cAlITIECAAAECBAgQIECAAAEC6wtoSIAAAQIECBAgQIAAAQIECKwvoCEBAgQIECBAgAABAgQIEH=
hIoLWIzIdGnP7w6H8zfDpAhBUECBAgQIAAAQIECBAg8KIC+x7R+1rlMyO2LaK1tXod0MYIAgQIE=
CBAgAABAgQIECBAYH0BDQkQIECAAAECBAgQIEBgIYHMiMyFCv1dZd8j/A7/3xjf+8dTBAgQIECA=
wNoCt7XraUeAAIEFBd5/yH3/GLla5sjpZPu1gKsECBAgQIAAAQIECBAgQIDA+gIaEiBAgAABAgQ=
IECBAgAABAusLaEiAAAECBAgQIECAAAECBAisL6AhAQIECBAgQIDAVwQyv3L6+rO9R4z+d8PXq9=
hIgAABAhEMCBAgQIAAAQLrCvQe8fYW0ftaHTMjMtfqpA0BAgQInC1gPgECBAgQIECAAAECBAgQI=
LC+gIYECBAgQIAAgXkFMiO2bd78HyV///3994+P7rtOgAABAgS+LuAJAssI3JZpoggBAgReRWD0=
H3AzX+U7oScBAgQIvISAkgQIECBAgAABAgQIECBAgMD6AhoSIECAAAECBAgQIECAAAEC6wtoSIA=
AAQIECBAgQIAAAQIECKwvoCEBAgQ+Edi2T24OcOv9b4d7HyCICAQIECBAgAABAgRGF5CPAIHpBX=
qP2Pfpa/ynwLZFZP7nsgsECBAgQIAAAQIECHxHwDMECBAgQIAAAQIECBAgQIDA+gIaEiAwjUBrE=
W9vEa1NE/muoO+/w//+cddhhwgQIECAAAECryPgDa5f53t9TVNbCBA4V2D0H2xbi8g818B0AgQI=
ECBAgAABAgSeLyABAQIECBAgQIAAAQIECBAgsL6AhgQIECBAgAABAgQIECBAgMD6AhoSIECAAAE=
CBAgQIECAAIFXEWgtorWx2571N8Rjt5aOAAECBAgQIECAAAECBF5J4P1n331fq3FrEdsW0dpze9=
lOgAABAgQIECBAgAABAgQIrC+gIQECBAgQIECAAAECBAgQeKbAtkVkPjPB8bvff4/h/eP4yd+f6=
EkCBAgQIECAwJMFbk/ebz0BAgQI3Cvw/gPt+8e9559xLvMZW6fYKSQBAgQIECBAgAABAgQIECCw=
voCGBAgQIECAAAECBAgQIECAwPoCGhIgQIAAAQIECBAgQIAAAQLrC2hIgAABAgQIECCwqMC2jV2=
s94jR/454bEHpCBAg8CUBhwkQIECAAAECBC4WeP+Z9/3j4rWnrmstYtsiWjt1jeEECBAg8H0BTx=
IgQIAAAQIECBAgQIAAAQLrC2hIgAABAgQIECBwoUBmROaFCy9Y9f67DPt+wSIrCBAgQOARAc8SI=
HCdwO26VTYRIECAwEMC7z/QPjTg5IczI1o7eYnxBAgQILCYgDoECBAgQIAAAQIECBAgQIDA+gIa=
EiBAgAABAgQIECBAgAABAusLaEiAAAECBAgQIECAAAECBAisL6AhAQIE1hDYtrF7vP8tce9jZ5S=
OAAECBAgQIEBgZQHdCBAgcI7Avke8/8x7zvTnTM2M2Lbn7LaVAAECBAgQIECAwGMCniZAgAABAg=
QIECBAgAABAgTWF9CQAAEC5wlkRmzbefOfMbn3iLe3iN6fsd1OAgQIECBAgMBQAt7geqhvx+/Cu=
E+AwMsKjP7L+a1FZL7st0dxAgQIECBAgAABAscKmEaAAAECBAgQIECAAAECBAisL6AhAQIECBAg=
QIAAAQIECBAgsL6AhgQIECBAgAABAgQIECBAgMBwAq1FtHZgrBNGjf43xSdUNpIAAQIECBAgQIA=
AAQIEFhbY94jeJy/4r/jbFpH5r4u+JECAAAECBAgQIECAAAECBOYWkJ4AAQIECBAgQIAAAQIECB=
C4W6C1iLe3iNbufmSMg79Jse8Rfp//N0huEyBAgAABAqsL3FYvqB8BAgSmF3j/wfX9Y+Qimc9NZ=
zsBAgQIECBAgAABAgQIECCwvoCGBAgQIECAAAECBAgQIECAwPoCGhIgQIAAAQIECBAgQIAAAQLr=
C2hIgAABAgQIECBA4NkC2/bsBJ/v7z1i9L8r/ryBuwQIEIhgQIAAAQIECBAgQKD3iLe3iN7XsWg=
tYtsiWlunkyYECBB4RMCzBAgQIECAAAECBAgQIECAwPoCGhIgQIAAAQIECBD4TGDbIjI/OzHfvf=
ff5X//mC+5xAQIEPi+gCcJECDwg8Dth9deEiBAgMCIAqP/0JoZ0dqIcjIRIEDg5QUAECBAgAABA=
gQIECBAgAABAusLaEiAAAECBAgQIECAAAECBAisL6AhAQIECBAgQIAAAQIECBAgsL6AhgQIECBw=
sUDmxQu/uO79b4t7/+JDjhMgQIAAAQIECIwuIB8BAgReRqD3iH1fq25rEdsW0dpavbQhQIAAAQI=
ECBA4XMBAAgQIECBAgAABAgQIECBAYH0BDQkQIEDgB4HMiMwfLizw8v33+d8/FqiiAgECBAgQIE=
DgqwLe4Pp/Yl4RIEBgPIEZfljNHM9NIgIECBAgQIAAAQIfC7hDgAABAgQIECBAgAABAgQIrC+gI=
QECBAgQIECAAAECBAgQILC+gIYECBAgQIAAAQIECBAgQIDA+gLnNcyMaO28+UdMnuFvjI/oaQYB=
AgQIECBAgAABAgQIrCXw/vPsvn+l0/hnMyO2bfycEhIgQIAAAQIECBAgQIAAgXEFJCNAgAABAgQ=
IECBAgAABAgRWFsiMyFyr4fvvP7x/rNVKGwIECBAgQIDAbwVuvz3hAAECBAg8R+D9h9T3j+ds/2=
HrJy8zP7npFgECBAgQIECAAAECBAgQIDCPgKQECBAgQIAAAQIECBAgQIDA+gIaEiBAgAABAgQIE=
CBAgAABAusLaEiAAAECBAgQIECAwN0CmXcffcrB3iNG/zvjp8BYSoBABAMCBAgQIECAAAECgwq8=
/xz7/jFovG/F2rb1/ifc34LwEAEC1wvYSIAAAQIECBAgQIAAAQIECKwvoCEBAgQIECBAgACBhQQ=
yI97eIlpbp9T770Ds+zp9NCFA4EkC1hIgQGAugdtccaUlQIDACwm8/5A6ct3MiMyRE8pGgACBcw=
VMJ0CAAAECBAgQIECAAAECBNYX0JAAAQIECBAgQIAAAQIECBBYX0BDAgQIECBAgAABAgQIECBAY=
H0BDQkQIECAwK8EWovI/NWdca69/61x7+PkkYQAAQIECBAgMLKAbAQIECDwXIF9j3j/Ofa5KY7b=
3lrEtkW0dtxMkwgQIECAAAECBB4XMIEAAQIECBAgQIAAAQIECBBYX0BDAgQIEJhbYNsiMufu8GP=
63iPe3iJ6//Gq1wQIECBAgACBZQUue4PrZQUVI0CAwBkCM/yifuYZzc0kQIAAAQIECBCYXEB8Ag=
QIECBAgAABAgQIECBAYH0BDQkQIECAAAECBAgQIECAAIH1BTQkQIAAAQIECBAgQIAAAQIE1hfQ8=
A+BzIjW/ngx8H8z/M3xwHyiESBAgAABAgQIECBA4NUFLum/7xG9X7LqkiXXjjPTAAAQAElEQVSt=
RWxbRGuXrLOEAAECBAgQIECAAAECBAg8KuB5AgQIECBAgAABAgQIECBAYH2BqRpmRmROFfm3Yfc=
9wu/2/5bJAQIECBAgQGB+gdv8FTQgQIDA1AL/Df/+w+j7x3/vjHMlc5wskhAgQIAAAQIECBAgQI=
AAgfEFJCRAgAABAgQIECBAgAABAgTWF9CQAAECBAgQIECAAAECBAgQWF9AQwIECBAgQIAAAQIEV=
hTIHLtV7xGj/93x2ILSEfiqgPMECBAgQIAAAQIECNwr0HvE21tE7/c+Mf65zIhtGz+nhAQIPCrg=
eQIECBAgQIAAAQIECBAgQGB9AQ0JECBAgAABAgQIEHimQGZE5jMTHL/7/ff63z+On2wiAQLfF/A=
kAQIECBwscDt4nnEECBAg8KjA6D+IZkZkPtrS8wQIEPiNgNsECBAgQIAAAQIECBAgQIDA+gIaEi=
BAgAABAgQIECBAgAABAusLaEiAAAECBAgQIECAAAECBAisL6AhAQIECBCYXKC1iMyxS4z+t8dj6=
0lHgAABAgQIHCJgCAECBAgQ+JdA7xH7/q+Lk3+ZGZE5eQnxCRAgQIAAAQKPCHiWAAECBAgQIECA=
AAECBAgQWF9AQwIECBAgcKFAZsTbW0RrFy49edX77/a/f5y8xngCBAgQIECAwGMC33/69v1HPUm=
AAAEChwvM8ANo5uG1DSRAgAABAgQIELhTwDECBAgQIECAAAECBAgQIEBgfQENCRAgQIAAAQIECB=
AgQIAAgfUFNCRAgAABAgQIECBAgAABAgTWF9BwLoHMiNbGzrzvY+eTjgABAgQIECBAgAABAq8o8=
Kqd3/8/Wfu+TvvWIrYtInOdTpoQIECAAAECBAgQIECAwHECJhEgQIAAAQIECBAgQIAAAQLrC2h4=
rsC2RWSeu+PK6e+/N/H+ceVOuwgQIECAAAECFwl4g+uLoK0hQOA5AlNt7T1i9B8+M6ciFZYAAQI=
ECBAgQIAAAQIEXkNASwIECBAgQIAAAQIECBAgQGB9AQ0JECBAgAABAgQIECBAgACB9QU0JECAAA=
ECBAgQIECAwFMFMp+6/rfLe4/o/bfHHCAwuoB8BAgQIECAAAECBAhMLvD+/8h6/5i8xv/Hby1i2=
yJa+/9LXhAg8LiACQQIECBAgAABAgQIECBAgMD6AhoSIECAAAECBAgQIEDgSwKZEZlfemTow++/=
O7HvQ0cUjsARAmYQIECAwOsJ3F6vssYECBAYVKD3QYP9HSszIvPvL/xDgMDkAuITIECAAAECBAg=
QIECAAAEC6wtoSIAAAQIECBAgQIAAAQIECKwvoCEBAgQIECBAgAABAgQIECCwvoCGBAgQIECAwF=
UCrUVkXrXte3ve/ydY33vSUwQIECBAgMDYAtIRIECAAIE5BPY9YqWfTTMjtm0OeykJECBAgACBF=
QR0IECAAAECBAgQIECAAAECBNYX0JAAAQIECBD4TCAzIvOzE3Pd6z3i7S2i97lyS0uAAAECBAg8=
KrD087el2ylHgACBWQTef2n//WPkvJkjp5ONAAECBAgQIHCAgBEECBAgQIAAAQIECBAgQIDA+gI=
aEiBAgAABAgQIECBAgAABAusLaEiAAAECBAgQIECAAAECBAisL6AhgZMEMiNaO2n4AWN7jxj975=
EPqGkEAQIECBAgQIAAAQIE/hLweSiBfY/ofahID4XJjMh8aISHCRAgQIAAAQIECBAgQOAIATMIE=
CBAgAABAgQIECBAgACB9QU0JPCDQGbEtkW09sPFyV/ue4Tf85/8myg+AQIECBAg8I+AN7j+R8K/=
BAh8XcATxwmM/kNm5nFdTSJAgAABAgQIECBAgACBuQSkJUCAAAECBAgQIECAAAECBNYX0JAAAQI=
ECBAgQIAAAQIECBBYX0BDAgQIECBAgAABAgQIELhPIPO+c8869f43yb0/a7u9owvIR4AAAQIECB=
AgQIAAgaMFeo94e4vo/ejJz5nXWsS2RWQ+Z7+tBI4QMIMAAQIECBAgQIAAAQIECBBYX0BDAgQIE=
CBAgAABAgQIrCzQWsS2RWSu0/L99/zfP9ZppMkVAnYQIECAAIEBBW4DZhKJAAECryUw+g+XmRGZ=
r/U90ZbAgwIeJ0CAAAECBAgQIECAAAECBNYX0JAAAQIECBAgQIAAAQIECBBYX0BDAgQIECBAgAA=
BAgQIECBAYH0BDQkQIECAAAEC/xFoLSLzP5eHujD63yYPhSUMAQIECBCIYECAAAECBAh8U6D3iH=
3/5sMDPtZaxLZFtDZgOJEIECBAgACBRwU8T4AAAQIECBAgQIAAAQIECKwvoCEBAgQIECCwmEBmR=
OY6pd5/z//9Y51GmhAgQIAAgacIWPpcgdtz19tOgACBFxd4/6Hy/WNkhsyR08lGgAABAgQIzCMg=
KQECBAgQIECAAAECBAgQILC+gIYECBAgQIAAAQIECBAgQIDA+gIaEiBAgAABAgQIECBAgAABAus=
LaEiAQGZEa+M69B4x+t8nj6snGQECBAgQIECAAAECfwn4TOBzgfefO/f98zMz3c2M2LaZEstKgA=
ABAgQIECBAgACBIwTMIECAAAECBAgQIECAAAECBNYX0JDA3AKZEZlzd/gx/fvvW7x//HjNawIEC=
BAgQIDARALe4Hqib5aoryag70sIjP4DZeZLfBuUJECAAAECBAgQIECAwPMEbCZAgAABAgQIECBA=
gAABAgTWF9CQAAECBAgQIECAAAECBAgQWF9AQwIECBAgQIAAAQIECBBYTiBz7Eqj/43y2HrfTOc=
xAgQIECBAgAABAgQIvIjA+8+c7x+r1M2MyFyljR6nC1hAgAABAgQIECBAgAABAgQIrC+gIQECBA=
gQIECAAAECBAgMJZAZsW1DRXoozPvvXOz7QyM8fISAGQQIECBAgMB3BG7fecgzBAgQIHCAwPsPk=
weMOW1EZkTmaeMNJvBtAQ8SIECAAAECBAgQIECAAAEC6wtoSIAAAQIECBAgQIAAAQIECKwvoCEB=
AgQIECBAgAABAgQIECCwvoCGBAgQIECAAIGZBVqLyBy7wb6PnU86AgQIEHgNAS0JECBAgACBtQT=
2PWL0/zfWV8QzIzK/8oSzBAgQIECAwK8EXCNAgAABAgQIECBAgAABAgTWF9CQAAECBAgQIPBMgd=
Yiti2itWemOG537xFvbxG9HzfTJAIECBAgcISAGQR+I3D7zX23CRAgQOAsgdF/iT/zrObmEiBAg=
AABAicIGEmAAAECBAgQIECAAAECBAisL6AhAQIECBAgQIAAAQIECBAgsL6AhgQIECBAgAABAgQI=
ECBAgMD6AhoSIDCRQGZEa+MG7j2i93HzSUaAAAECBAgQIEDghQVUJzClwL5H9D5l9F+G3raIzF/=
ecpEAAQIECBAgQIAAAQJHCJhBgAABAgQIECBAgAABAgQIrC+gIQECFwq0FrFtEa1duPTkVfseMf=
p7lJ1MYDwBAgQIECAwl4A3uJ7r+yXtcQImEXiuwOg/OGY+18d2AgQIECBAgAABAgQIHCNgCgECB=
AgQIECAAAECBAgQILC+gIYECBAgQIAAAQIECBAgQIDA+gIaEiBAgAABAgQIECBAgACB5wlkPm/3=
PZtH/5vlezr8dcZnAgQIECBAgAABAgQIEHiWQO8Rb28RvT8rwbF7W4vYtojWjp1r2hECZhAgQIA=
AAQIECBAgQIAAAQLrC2hIgAABAgQIECBAgAABAgQeE9i2iMzHZoz09Pvv/L9/jJTp8SwmECBAgA=
ABAosK3BbtpRYBAgTGFXj/gfH9Y9SEmRGZo6aT63QBCwgQIECAAAECBAgQIECAAIH1BTQkQIAAA=
QIECBAgQIAAAQIE1hfQkAABAgQIECBAgAABAgQIEFhfQEMCBAgQIECAAIFLBFqLyLxk1beW9B4x=
8t8tf6uUhwgQIEDgfwJeESBAgAABAgROFug9Yt9PXnLh+NYiti2itQuXWkWAAAECBB4V8DwBAgQ=
IECBAgAABAgQIECCwvoCGBAgQIECAAAECXxLIjMj80iNDH37/nf/3j6FDCkeAAAECjwuYQGB+gd=
v8FTQgQIDAZAKj/7CYORmouAQIECBA4AIBKwgQIECAAAECBAgQIECAAIH1BTQkQIAAAQIECBAgQ=
IAAAQIE1hfQkAABAgQIECBAgAABAgQIEFhfQEMCBAicIZB5xtTjZr7/7XLvx80ziQABAgQIECBA=
gMDoAvIRIHCMwPvPk/t+zKwRpmRGbNsISWQgQIAAAQIECBAgQOAIATMIECBAgAABAgQIECBAgAC=
B9QU0JECAwGcCmRGZn52Y697772m8f8yVWloCBAgQIEDgxQS8wfWLfcOvqmsPAQIfCIz+Q2LmB8=
FdJkCAAAECBAgQIECAwH8FXCFAgAABAgQIECBAgAABAgTWF9CQAAECBAgQIECAAAECBAgQWF9AQ=
wIECBAgQIAAAQIECBAgQOAOgW2749ATj/zmb5ifmMxqAgQIECBAgAABAgQIEBhR4P3nyPePEbN9=
J1NmROZ3nlzqGWUIECBAgAABAgQIECBAgACB9QU0JECAAAECBAgQIECAAAECLyWQGbFt61R+/12=
Nff9tHwcIECBAgAABAs8SuD1rsb0ECBB4OYHeI95/SBy1eGsRmaOmWyWXHgQIECBAgAABAgQIEC=
BAgMD6AhoSIECAAAECBAgQIECAAAEC6wtoSIAAAQIECBAgQIAAAQIECKwvoCEBAgQIECBAgACBn=
wVai2jt52sjfdV7RO8jJZKFAAECMwjISIAAAQIECBB4TYH3/w/W+8cq7TMjMldpowcBAgQIHC9g=
IgECBAgQIECAAAECBAgQILC+gIYECBAgQIAAAQIrC7QWsW0Rra3RsveIfV+jixYECBC4VsA2AgQ=
uELhdsMMKAgQIEHgX6P3987gfmeNmk4wAAQIEFhdQjwABAgQIECBAgAABAgQIEFhfQEMCBAgQIE=
CAAAECBAgQIEBgfQENCRAgQIAAAQIECBAgQIAAgfUFNCRAgMCLC2zb2AD7PnY+6QgQIECAAAECB=
CYREJMAgaUFqiKq1qm4bRGZ6/TRhAABAgQIECBAgMBlAhYRIECAAAECBAgQIECAAAEC6wtoSIAA=
gYUEWovYtojW1ijVe8S+R/S+Rh8tCBAgQIAAgWUEvMH1jN9KmQkQmE+gKqJq3NyZEa2Nm08yAgQ=
IECBAgAABAq8ooDMBAgQIECBAgAABAgQIECCwvoCGBAgQIECAAAECBAgQIECAwPoCGhIgQIAAAQ=
IECBAgQIAAAQJrCWzbf/uMdKVqpDSyECBAgAABAgQIECBAgMBIAvseUTVSou9naS1i2yJa+/6Mr=
z7pPAECBAgQIECAAAECBAgQILC+gIYECBAgQIAAAQIECBAgQIDA2ALbFpH5WMZRnu49Yt8jeh8l=
kRwECBAgQIAAgbgxIECAAIELBKouWPLNFa1FZH7z4bEek4YAAQIECBAgQIAAo3H8/wAAEABJREF=
UAQIECBBYX0BDAgQIECBAgAABAgQIECBAYH0BDQkQIECAAAECBAgQIECAAIH1BTQkQIAAAQIECB=
AgMK1AaxGtjRu/KqL3cfNJRoDASwkoS4AAAQIECBAgMJDAvkf0PlCgB6K0FrFtEa09MMSjBAgQI=
HCUgDkECBAgQIAAAQIECBAgQIDA+gIaEiBAgAABAgQIEBhKIDMic6hID4XZ94jeHxrhYQIECBwh=
YAYBAgTeBW7vn3wQIECAwIkCVScOP2B05gFDjCBAgACBgQVEI0CAAAECBAgQIECAAAECBNYX0JA=
AAQIECBAgQIAAAQIECBBYX0BDAgQIECBAgAABAgQIECBAYH0BDQkQIEBgFoFtGztp1dj5pCNAgA=
ABAgQIvLaA9gQIELheYN8jer9+7xkbMyO27YzJZhIgQIAAAQIECBA4UsAsAgQIECBAgAABAgQIE=
CBAYH0BDQkQIEDgmQKZEZnPTHDs7n2PqDp2pmkECBAgQIAAgW8IeIPr/6C5QIAAgQMFqiKqDhx4=
8KjMiNYOHmocAQIECBAgQIAAgRkEZCRAgAABAgQIECBAgAABAgTWF9CQAAECBAgQIECAAAECBAg=
QWF9AQwIECBAgQIAAAQIECBAgQGB9gUEbZg4a7I9YvUdU/fHCfwQIECBAgAABAgQIECDw0gK9R7=
y9RfQ+AcMdETMjMu846AgBAgQIECBAgAABAgQIECAwpoBUBAgQIECAAAECBAgQIECAwPoCFzbMj=
Ni2CxeevKoqourkJcYTIECAAAECBD4XuH1+210CBAgQeEig6qHHT3848/4VThIgQIAAAQIECBAg=
QIAAAQLrC2hIgAABAgQIECBAgAABAgQIrC+gIQECBAgQIECAAAECBAgQILC+gIYECBAgQIAAAQI=
ECJwvkBnR2vl7vruh6rtPeo4AgVkE5CRAgAABAgQIECDwmUDvEfv+2Ym57mVGZM6VWVoCBAgcIW=
AGAQIECBAgQIAAAQIECBAgsL6AhgQIECBAgAABAgQIfF+gtYhti2jt+zNGerIqomqkRLIQIHCUg=
DkECBCYROA2SU4xCRAgMJ9A1diZM8fOJx0BAgQmERCTAAECBAgQIECAAAECBAgQWF9AQwIECBAg=
QIAAAQIECBAgQGB9AQ0JECBAgAABAgQIECBAgACB9QU0JECAAAEChwtkHj7y0IH7fug4wwgQIEC=
AAAECMwjISIAAAQJ/CPQese9/vFjkv22LyFykjBoECBAgQIAAAQJHCJhBgAABAgQIECBAgAABAg=
QIrC+gIQECBAgQuFugtYhti2jt7keGPlgVUTV0ROEIECBAgACBdQWufoPrdSU1I0CAwL8Fqv59Z=
ZyvMyMyx8kjCQECBAgQIECAwGoC+hAgQIAAAQIECBAgQIAAAQLrC2hIgAABAgQIECBAgAABAgQI=
rC+gIQECBAgQIECAAAECBAgQILC+gIaPCLQWkfnIhHOf7T2i93N3mE6AAAECBAgQIECAAAECYwl=
URez7vzPN+XVrEdsW0dqc+aUmQIAAAQIECBAgQIAAAQLXCthGgAABAgQIECBAgAABAgQIrC+g4W=
cC2xaR+dmJee5VRVTNk1dSAgQIECBAYBmB2zJNFCFAgMBIAlVfTHPx8cyLF1pHgAABAgQIECBAg=
AABAgQIRDAgQIAAAQIECBAgQIAAAQIE1hfQkAABAgQIECBAgAABAgQIEFhfQEMCBAgQIECAAAEC=
BAj8IJAZ0doPFwZ7WTVYIHEIzCIgJwECBAgQIECAAIEJBaoiqiYM/ovIrUVsW0Rrv7jpEgECBI4=
SMIcAAQIECBAgQIAAAQIECBBYX0BDAgQIECBAgAABAgReSiAzInONylURVWt00YLA6QIWECBAgM=
BRArejBplDgAABAn8LVEVU/f3FgP9kDhhKJAIECHwg4DIBAgQIECBAgAABAgQIECCwvoCGBAgQI=
ECAAAECBAgQIECAwPoCGhIgQIAAAQIECBAgQIAAAQLrC2hIgAABAgReWSBz3Pa9R1SNm08yAgQI=
ECBAYC4BaQkQIEBgXIGqiKpx830lWWbEtn3lCWcJECBAgAABAgSOFDCLAAECBAgQIECAAAECBAg=
QWF9AQwIECBAgsLJAZkTmGg2rIvZ9jS5aECBAgAABAtcLfGPj7RvPeIQAAQIEPhOo+uzuc++1Fp=
H53Ay2EyBAgAABAgQIPCxgAAECBAgQIECAAAECBAgQILC+gIYECBAgQIAAAQIECBAgQIDA+gIaE=
iBAgAABAgQIECBAgAABAusLaPgiAq1FtDZu2aqI3sfNJxkBAgQIECBAgAABAgQmF3h6/KqIqqfH=
OCRAZkTmIaMMIUCAAAECBAgQIECAAAECRwqYRYAAAQIECBAgQIAAAQIECKwvoOFCApkR27ZGod4=
j9n2NLloQIECAAAECwwt4g+vhv0UCEiBwgMB1I6qu2/WdTa195ynPECBAgAABAgQIECBAgACBGQ=
RkJECAAAECBAgQIECAAAECBNYX0JAAAQIECBAgQIAAAQIECBBYX0BDAgQIECBAgAABAgQIzCmQO=
XbuqrHzSfdqAvoSIECAAAECBAgQIHCUwL5HVB017blzMiMyn5vBdgIEjhQwiwABAgQIECBAgAAB=
AgQIEFhfQEMCBAgQIECAAAECBAiMK9BaxLZFtDZuxnuT9R7x9hbR+71POEfgSAGzCBAgQOCFBG4=
v1FVVAgQInCvQe0TVuTsemZ4ZkfnIBM8SILCcgEIECBAgQIAAAQIECBAgQIDA+gIaEiBAgAABAg=
QIECBAgAABAusLaEiAAAECBAgQIECAAAECBAisL6AhAQIECBAgMLxAaxGZ48bsPaL3cfNJRoAAA=
QIECEQEBAIECBAg8EWBfY/o/YsPDXp82yIyBw0nFgECBAgQIEDgSAGzCBAgQIAAAQIECBAgQIAA=
gfUFNCRAgAABAgSGEWgtYtsiWhsm0kNB9j2i94dGeJgAAQIECBA4SmDNObc1a2lFgACBJwj0/oS=
lX1iZ+YXDjhIgQIAAAQIEXlhAdQIECBAgQIAAAQIECBAgQGB9AQ0JECBAgAABAgQIECBAgACB9Q=
U0JECAAAECBAgQIECAAAECBNYX0JDAaAKZEa2Nlup/efb9f6+9IkCAAAECBAgQIECAwCwCcv5aY=
N8jev/1vZmuthaxbRGtzZRaVgIECBAgQIAAAQIECBA4WsA8AgQIECBAgAABAgQIECBAYH0BDQk8=
U2DbIjKfmeC43fseUXXcPJMIECBAgAABAj8IeIPrHzC8JEDgewKe+kOgKqLqjxeD/pc5aDCxCBA=
gQIAAAQIECBAgQGAWATkJECBAgAABAgQIECBAgACB9QU0JECAAAECBAgQIECAAAECBNYX0JAAAQ=
IECBAgQIAAAQIEThbIPHnBg+OrHhzg8RkEZCRAgAABAgQIECBAYGGB3iP2PaL3+Uu2FrFtEa3N3=
0UDAk8QsJIAAQIECBAgQIAAAQIECBBYX0BDAgQIECBAgAABAgQIEDhQIDMi88CBTxxVFVH1xABW=
HylgFgECBAgQGEngNlIYWQgQIDCtQNW40TMjMsfNJxmBdQU0I0CAAAECBAgQIECAAAECBNYX0JA=
AAQIECBAgQIAAAQIECBBYX0BDAgQIECBAgAABAgQIECBAYH0BDQkQIECAAAECxwm0FtHacfOOnl=
QV0fvRU80jQIAAAQIzCMhIgAABAgTmF+g9Yt8jep+/S2bEts3fQwMCBAgQIEBgNAF5CBAgQIAAA=
QIECBAgQIAAgfUFNCRAgAABAgQIfF8gMyLz+8+P9GRVRNVIiWQhQIAAAQJHCpj1JIHbk/ZaS4AA=
gXUEqsbu0trY+aQjQIAAAQIEXkxAXQIECBAgQIAAAQIECBAgQGB9AQ0JECBAgAABAgQIECBAgAC=
B9QU0JECAAAECBAgQIECAAAECBNYX0JAAgW8LbNu3H73kwapL1lhCgAABAgQIECBAgMAMAjJOI9=
B7xL5PE/fToJkRmZ8ecZMAAQIECBAgQIAAAQIEjhQwiwABAgQIECBAgAABAgQIEFhfQEMCBO4Wy=
IzYtruPD32wKqJq6IjCESBAgAABAnMJeIPrub5f0r6igM5jC1RFVI2bMTOitXHzSUaAAAECBAgQ=
IECAAAECfwn4TIAAAQIECBAgQIAAAQIECKwvoCEBAgQIECBAgAABAgQIECCwvoCGBAgQIECAAAE=
CBAgQIEDgH4Ft++fVeP/2HlE1Xq5ZEslJgAABAgQIECBAgACBqwWqIvb96q3n7MuMyDxntqkEjh=
QwiwABAgQIECBAgAABAgQIEFhfQEMCBAgQIECAAAECBAgQeF2B1iK2LaK1+Q2qIqrm73FWA3MJE=
CBAgACBLwncvnTaYQIECBD4WaDq569H+ypztETyEDhMwCACBAgQIECAAAECBAgQIEBgfQENCRAg=
QIAAAQIECBAgQIAAgfUFNCRAgAABAgQIECBAgAABAgTWF9CQAAECBAgQIPCSAq1FtDZu9apxs0l=
GgAABAlMKCE2AAAECBAicJFAVUXXS8IvHbltE5sVLrSNAgAABAgSOFDCLAAECBAgQIECAAAECBA=
gQWF9AQwIECBAgQIDAywi0FrFtEa3NX7kqomr+HhoQIECAwGUCFhH4SOD20Q3XCRAgQOA3AlW/O=
fDk25lPDmA9AQIECBAg8AQBKwkQIECAAAECBAgQIECAAIH1BTQkQIAAAQIECBAgQIAAAQIE1hfQ=
kAABAgQIECBAgAABAgQIEFhfQEMCBF5BIHPslvs+dj7pCBAgQIAAAQIECMwvoAGBxwSqIqoemzH=
C061FbFtEayOkkYEAAQIECBAgQIAAAQJHC5hHgAABAgQIECBAgAABAgQIrC+gIQECKwtsW0Tm/A=
2rIvZ9/h4aECBAgAABAk8V8AbXT+W3/PkCEhB4QKDqgYdPfjQzIvPkJcYTIECAAAECBAgQIEBgF=
gE5CRAgQIAAAQIECBAgQIAAgfUFNCRAgAABAgQIECBAgAABAgTWF9CQAAECBAgQIECAAAECBAhM=
JtBaROa4oXuP6H2wfOIQIECAAAECBAgQIECAwJ8CVRFVf76c+lNrEdsW0drUNYQ/WsA8AgQIECB=
AgAABAgQIECBAYH0BDQkQIECAAAECBAgQIECAwEQCmRGZEwX+IGrvEfv+wc0zLptJgAABAgQIrC=
ZwW62QPgQIELhEoOqSNd9ekvntRz1I4E8BnwgQIECAAAECBAgQIECAAIH1BTQkQIAAAQIECBAgQ=
IAAAQIE1hfQkAABAgQIECBAgAABAgQIEFhfQEMCBAgQIECAAIGxBTIjWhs3Y9W42SQjQIAAgf8J=
eEWAAAECBAi8lkBVRNX8nTMjtm3+HhoQIECAAIGrBOwhQIAAAQIECBAgQIAAAQIE1hfQkAABAgQ=
IECBAYFyBzIjMcfPdm6z3iLe3iN7vfcI5AgQIEDhawDwCEwvcJs4uOgECBJ4jUCq6lToAABAASU=
RBVBVR9Zzd92zNvOeUMwQIECBAgMA3BDxCgAABAgQIECBAgAABAgQIrC+gIQECBAgQIECAAAECB=
AgQILC+gIYECBAgQIAAAQIECBAgQIDA+gIaEiBAYCiBzKHi/BSm94iqny75ggABAgQIECBAgMAs=
AnISWFJg3yOq5q+WGZE5fw8NCBAgQIAAAQIECBB4uoAABAgQIECAAAECBAgQIECAwPoCGhIgQGA=
YgcyIbRsmzkNB9j2i94dGeJgAAQIECBB4PQFvcP163/MrG9tFYE2BqnF7tRaROW4+yQgQIECAAA=
ECBAgQWFFAJwIECBAgQIAAAQIECBAgQGB9AQ0JECBAgAABAgQIECBAgACB9QU0JECAAAECBAgQI=
ECAAAECBM4SaC2itbOmf2Xur89WRfT+63uuEiBAgAABAgQIECBAgMB1Avse0ft1+87alBmRedZ0=
c38v4AQBAgQIECBAgAABAgQIECCwvoCGBAgQIECAAAECBAgQIECAwFkCrUVs21nTvzL38bP7HlH=
1+BwTCBAgQIAAgZcRuL1MU0UJECBwhEDVEVPOm9HaebNNPlDAKAIECBAgQIAAAQIECBAgQGB9AQ=
0JECBAgAABAgQIECBAgACB9QU0JECAAAECBAgQIECAAAECBNYX0JAAAQIECBAgQIDAQQKZBw06a=
UzVSYONJUCAwAwCMhIgQIAAAQIEnizQe8S+R/T+5CAHrM+MyDxgkBEECBAgQOBoAfMIECBAgAAB=
AgQIECBAgACB9QU0JECAAAECBAgQIHCQQGsRb28RrR008IljqiKqnhjAagIECBwtYB4BAmcK3M4=
cbjYBAgSWEug9omrcSpkRmePmk4wAAQIECPxOwH0CBAgQIECAAAECBAgQIEBgfQENCRAgQIAAAQ=
IECBAgQIAAgfUFNCRAgAABAgQIECBAgAABAgTWF9CQAAECBL4u0FpE5tefu+qJ3iN6v2qbPQQIE=
CBAgAABAjMIyEiAwDUCvUfse0Tv1+w7c8u2RWSeucFsAgQIECBAgAABAgSOFjCPAAECBAgQIECA=
AAECBAgQWF9AQwIECBD4vsC2RbT2/edHebIqomqUNHIQIECAAAECAwt4g+uBvzm/i+Y+AQIXC/R=
+8cIvrsv84gOOEyBAgAABAgQIECAwg4CMBAgQIECAAAECBAgQIECAwPoCGhIgQIAAAQIECBAgQI=
AAAQLrC2hIgAABAgQIECBAgAABAgQIrC/w24aZEa399tjTDuz701ZbTIAAAQIECBAgQIAAgZcU6=
D1i39eovm0Rra3R5Tct3CZAgAABAgQIECBAgAABAgTWF9CQAAECBAgQIECAAAECBAgQWF/g7obb=
FpF59/FhD1ZFVA0bTzACBAgQIEBgDIHbGDGkIECAwOACVRFV44bMHDfb9clsJECAAAECBAgQIEC=
AAAECBNYX0JAAAQIECBAgQIAAAQIECBBYX0BDAgQIECBAgAABAgQIECBAYH0BDQkQIECAAAECBA=
i8nkDm2J2rxs4nHQECMwrITIAAAQIECBAg8CuBqoh9/9Wdua61FrFtEa3NlVtaAgQIEDhawDwCB=
AgQIECAAAECBAgQIEBgfQENCRAgQIAAAQIECLyuQGZE5vz9qyKq5u+hAQECZwqYTYDAiwvcXry/=
+gQIELhPoOq+c884lRmR+YzNdhIgQIDAVALCEiBAgAABAgQIECBAgAABAusLaEiAAAECBAgQIEC=
AAAECBAisL6AhAQIECBAgQIAAAQIECBAgsL6AhgQIECCwtEBrEa2NW7Eqovdx80lGgAABAgQIEF=
hGQBECBF5aoCqian6C1iK2LaK1+btoQIAAAQIECBAgQOAUAUMJECBAgAABAgQIECBAgACB9QU0J=
ECAAIGXEciMyJy/blVE1fw9NCBAgAABAgROEfAG1x+xuk6AAIF/BKr+eTXmv62NmUsqAgQIECBA=
gAABAjMIyEiAAAECBAgQIECAAAECBAisL6AhAQIECBAgQIAAAQIECBAgsL6AhgQIECBAgAABAgQ=
IECBAgMD6Ais13Lax21SNnU86AgQIECBAgAABAgQIzCxQFVE1c4O/srcWsW1/vT7ys1kECBAgQI=
AAAQIECBAgQIDA+gIaEiBAgAABAgQIECBAgAABAusLrNowMyJz/nZVEfs+fw8NCBAgQIAAgcMFb=
odPNJAAAQIrCVRFVI3bKDOitUvzWUaAAAECBAgQIECAAAECBAisL6AhAQIECBAgQIAAAQIECBAg=
sL6AhgQIECBAgAABAgQIECBAgMD6AhoSIECAAAECBAgQIDCwwLaNG673iKpx80lGgMBPAr4gQIA=
AAQIECBCYSKAqomqiwB9EzYzYtg9uukyAAAECZwiYSYAAAQIECBAgQIAAAQIECKwvoCEBAgQIEC=
BAgAABApMIZEZkThL2k5i9R+z7JwfcIkDgDAEzCRAgMLrAbfSA8hEgQOCpAlVPXf/b5Zm/PeIAA=
QIECFwiYAkBAgQIECBAgAABAgQIECCwvoCGBAgQIECAAAECBAgQIECAwPoCGhIgQIAAAQIECBAg=
QIAAAQLrC2hIgAABAgTGEGgtorUxsvwqRdWvrrpGgAABAgQIEJhFQE4CBAiMJ1AVUTVerq8myoz=
I/OpTzhMgQIAAAQIECBA4Q8BMAgQIECBAgAABAgQIECBAYH0BDQkQIECAwJgCmRGZY2b7SqreI/=
b9K084S4AAAQIECCwu8KQ3uF5cVT0CBNYQqBq7R+bY+aQjQIAAAQIECBAgEAgIECBAgAABAgQIE=
CBAgACB9QU0JECAAAECBAgQIECAAAECBNYX0JAAAQIECBAgQIAAAQIECBBYX0DDpwhkPmXt3Uv3=
/e6jDhIgQIAAAQIECBAgQIDAJwJVEVWfHLjq1oN7MiMyHxzicQIECBAgQIAAAQIECBAgQOBcAdM=
JECBAgAABAgQIECBAgACB9QU0HEIgM2LbhojyUIjeI/b9oREeJkCAAAECBNYRuK1TRRMCBAgcLF=
B18MA7xt17JDMi897TzhEgQIAAAQIECBAgQIAAAQIjCchCgAABAgQIECBAgAABAgQIrC+gIQECB=
AgQIECAAAECBAgQILC+gIYECBAgQIAAAQIECBB4VKC1iMxHp5z3fO8RvZ8332QCMwjISIAAAQIE=
CBAgQOBRgaqIqkenPP/5zIjM5+eQgAABAmcImEmAAAECBAgQIECAAAECBAisL6AhAQIECBAgQIA=
AAQIEzhBoLWLbzph87czeI97eInq/dq9tBI4WMI8AAQIEHha4PTzBAAIECKwoUDV2q8yx80lHgA=
CBgwWMI0CAAAECBAgQIECAAAECBNYX0JAAAQIECBAgQIAAAQIECBBYX0BDAgQIECBAgAABAgQIE=
CBAYH0BDQkQIECAAIEvCmRGtPbFhy48XnXhMqsIECBAgACBWQTkJECAAIE7Baoiqu48PPCxzIjM=
gQOKRoAAAQIECBAgcIaAmQQIECBAgAABAgQIECBAgMD6AhoSIECAAAECBwi0FrFtEa0dMOzJI/Y=
9ovcnh7CeAAECBAgQOFrgK/NuXznsLAECBF5CoCqiatyqmeNmk4wAAQIECBAgQOBKAbsIECBAgA=
ABAgQIECBAgACB9QU0JECAAAECBAgQIECAAAECBNYX0JAAAQIECBAgQIAAAQIECBBYX0BDAp8LZ=
H5+/5l3e4+oemYCuwkQIECAAAECBAgQIDCLwM859z2i6udrM361bRGZMyaXmQABAgQIECBAgAAB=
AgQInCFgJgECBAgQIECAAAECBAgQILC+gIYEvi7QWsS2RbT29WdHe2LfI3ofLZU8BAgQIECAwEU=
C3uD6ImhrCBAYQeDODFV3HnzCsdYiMp+w2EoCBAgQIECAAAECBAgQIDCLgJwECBAgQIAAAQIECB=
AgQIDA+gIaEiBAgAABAgQIECBAgAABAusLaEiAAAECBAgQIECAAIEXEmgtorVxC1dF9D5uPskmF=
hCdAAECBAgQIECAwKIC+x7R+/zlti2itfl7aECAwJMFrCdAgAABAgQIECBAgAABAgTWF9CQAAEC=
BAgQIECAAAECBP4U2LaI1v58OfWnfY/ofeoKwp8hYCYBAgQIvILA7RVK6kiAAIG7BaruPvqUg60=
9Za2lBAgsLqAeAQIECBAgQIAAAQIECBAgsL6AhgQIECBAgAABAgQIECBAgMD6AhoSIECAAAECBA=
gQIECAAAEC6wtoSIAAAQIECKwrkDl2t6qx80lHgAABAgRWEtCFAAECBOYW2PeI3ufu8J5+2yJae=
3/lgwABAgQIECBA4AwBMwkQIECAAAECBAgQIECAAIH1BTQkQIAAAQIEXlNg2yIy5+++7xG9z99D=
AwIECBAgcLbAYvNvi/VRhwABAt8X6D2i6vvPn/1kZkTm2VvMJ0CAAAECBAgQ+FvAPwQIECBAgAA=
BAgQIECBAgMD6AhoSIECAAAECBAgQIECAAAEC6wtoSIAAAQIECBAgQIAAAQIECKwvoCGBJQRai8=
gct0rvEb2Pm08yAgQIECBAgAABAgSWF5ii4L5H9D5F1A9Dthbx9hbR2odH3CBAgAABAgQIECBAg=
AABAmcJmEuAAAECBAgQIECAAAECBAisL6AhgZcQyIzInL/qvkf0Pn8PDQgQIECAAIG7BbzB9d1U=
DhIg8BuB+W/3PnaHzLHzSUeAAAECBAgQIECAAAECryCgIwECBAgQIECAAAECBAgQILC+gIYECBA=
gQIAAAQIECBAgQIDA+gIaEiBAgAABAgQIECBAgMCIApkRrY2Y7K9M+/7Xvz7PIiAnAQIECBAgQI=
AAAQJXCux7RO9Xbjx+V2sR23b8XBMJEDhTwGwCBAgQIECAAAECBAgQIEBgfQENCRAgQIAAAQIEC=
BAgQGBGgcyIzBmT/5x53yN6//mar84QMJMAAQIECAwhcBsihRAECBB4tkBVRNWzU3y8P/Pje+4Q=
IDC4gHgECBAgQIAAAQIECBAgQIDA+gIaEiBAgAABAgQIECBAgAABAusLaEiAAAECBAgQIECAAAE=
CBAisL6AhAQIECBAgQGAAgcwBQnwSoeqTm24RIECAAIEZBGQkQIAAAQInCOx7RO8nDL5wZGsR23=
bhQqsIECBAgAABAmcKmE2AAAECBAgQIECAAAECBAisL6AhAQIECBAgQGACgcyIzAmC/ibivkdU/=
eaQ2wQIECBA4AwBM68WuF290D4CBAgMKVA1ZKw/Q2VGZP750icCBAgQIECAwDICihAgQIAAAQIE=
CBAgQIAAAQLrC2hIgAABAgQIECBAgAABAgQIrC+gIQECBAgQIECAAAECBAgQILC+gIYECFwr0Fp=
Ea9fu/Mq2qojev/KEswQIECBAgAABAgQIzCAg4/cF9j2i9+8/P8KTmRHbNkISGQgQIECAAAECBA=
gQIEDgTAGzCRAgQIAAAQIECBAgQIAAgfUFNCRAYDyBzIjM8XJ9NVFVRNVXn3KeAAHD2pMyAAAQA=
ElEQVQCBAgQmEzAG1xP9g0T93UFND9RoOrE4QeMbu2AIUYQIECAAAECBAgQIECAwAwCMhIgQIAA=
AQIECBAgQIAAAQLrC2hIgAABAgQIECBAgAABAgQIrC+gIQECBAgQIECAAAECBAgQeEhg2x56/PS=
Hq05fMcMCGQkQIECAAAECBAgQIBD7HtH73BCZEZlzd5CewIkCRhMgQIAAAQIECBAgQIAAAQLrC2=
hIgAABAgQIECBAgAABAgROF8iMyDx9zekLqiKqTl9zxgIzCRAgQIAAgfsEbvcdc4oAAQILC1SNW=
y4zorVx80lG4PkCEhAgQIAAAQIECBAgQIAAAQLrC2hIgAABAgQIECBAgAABAgQIrC+gIQECBAgQ=
IECAAAECBAgQILC+gIYECBAgQIAAAQJfEdi2r5y+9mzvEb1fu9M2AgQIEJhFQE4CBAgQIPAaAr1=
H7HtE73P3zYzInLuD9AQIECBAgMAzBOwkQIAAAQIECBAgQIAAAQIE1hfQkAABAgQIECBA4GiBzI=
htO3rq9fOqIqqu32sjAQIECJwhYCaB/wjc/nPFBQIECLySQNXYbTPHzicdAQIECBAgMKiAWAQIE=
CBAgAABAgQIECBAgMD6AhoSIECAAAECBAgQIECAAAEC6wtoSIAAAQIECBAgQIAAAQIECKwvoCEB=
AgQ+EGgtorUPbg5wuWqAECIQIECAAAECBAgQmEVAzqUEeo/Y94je566VGZE5dwfpCRAgQIAAAQI=
ECBAgMJSAMAQIECBAgAABAgQIECBAgMD6AhoSIEDgQYHWIrbtwSEDPF4VUTVAEBEIECBAgACBow=
W8wfXRoubNKSD1awpURVSN2z1z3GySESBAgAABAgQIECBAYEYBmQkQIECAAAECBAgQIECAAIH1B=
TQkQIAAAQIECBAgQIAAAQIE1hfQkAABAgQIECBAgAABAgQIvIpA5rhNe4+oOi+fyQQIECBAgAAB=
AgQIEBhRoPeIfR8x2dcyZUZkfu0ZpwmcIWAmAQIECBAgQIAAAQIECBAgsL6AhgQIECBAgAABAgQ=
IECBAgMDPAq1FvL1FtPbz9dm+qoqo+iu1zwQIECBAgMAyArdlmihCgACBrwpUffWJ685nRmRet8=
8mAh8IuEyAAAECBAgQIECAAAECBAisL6AhAQIECBAgQIAAAQIECBAgsL6AhgQIECBAgAABAgQIE=
CBAgMD6AhoSIECAAAECBAgsKNBaROa4xarGzSYZAQIEFhVQiwABAgQIEHiiQO8R+/7EAAet3raI=
zIOGGUOAAAECBAicIWAmAQIECBAgQIAAAQIECBAgsL6AhgQIECBAgAABAgRi2yJamxuiKqJq7g7=
SEyBA4EQBownMKHCbMbTMBAgQeFig6uERpw7IPHW84QQIECBAgMBDAh4mQIAAAQIECBAgQIAAAQ=
IE1hfQkAABAgQIECBAgAABAgQIEFhfQEMCBAgQIECAAAECBAgQIEBgfQENCRAgML9AZkRr4/aoG=
jebZAQIECBAgAABAq8ioCeB8wV6j9j38/ecvWHbIlo7e4v5BAgQIECAAAECBAgQOEPATAIECBAg=
QIAAAQIECBAgQGB9AQ0JECDwegLbFpE5d++qiKq5O0hPgAABAgQI/L+AN7j+fwovzhMwmcCAAlU=
Dhvo7UubfL/xDgAABAgQIECBAgACBmQRkJUCAAAECBAgQIECAAAECBNYX0JAAAQIECBAgQIAAAQ=
IECBBYX0BDAgQIECBAgAABAgQIECBAYDiBzIMjHTiuKqL3AwcaRYAAAQIECBAgQIAAgcEEeo/Y9=
8FCfTFOaxHbFtHaFx90fG4B6QkQIECAAAECBAgQIECAAIH1BTQkQIAAAQIECBAgQIAAAQIEphfI=
jMj8pMYEt6oiqiYIKiIBAgQIECDwO4Hb7w64T4AAgeUEqsat1FpE5rj5JDtWwDQCBAgQIECAAAE=
CBAgQIEBgfQENCRAgQIAAAQIECBAgQIAAgfUFNCRAgAABAgQIECBAgAABAgTWF9CQAAECBAgQIE=
CAwDMFWoto7ZkJPt9d9fl9dwkQIDCLgJwECBAgQIAAgX8L9B6x7/++OtfXrUVsW0Rrc+WWlgABA=
gQInCVgLgECBAgQIECAAAECBAgQILC+gIYECBAgQIAAAQIEZhPIjMicLfXPeasiqn6+5isCBAic=
KWA2AQKnCNxOmWooAQIERhXoPaJq1HQRrY2bTTICBAgQIHCRgDUECBAgQIAAAQIECBAgQIDA+gI=
aEiBAgAABAgQIECBAgAABAusLaEiAAAECBAgQIECAAAECBAisL6AhAQIECFwokHnhsi+u6j2i9y=
8+5DgBAgQIECBAgMAsAnISeFmB3iP2fe76rUVs29wdpCdAgAABAgQIECBA4BIBSwgQIECAAAECB=
AgQIECAAIH1BTQkQIAAgcEFMiMyBw/5m3hVEVW/OeQ2AQIECBAgMLKAN7ge+btzXzanCBD4ikDv=
Xzl97dnMiMxrd9pGgAABAgQIECBAgMAsAnISIECAAAECBAgQIECAAAEC6wtoSIAAAQIECBAgQIA=
AAQIECKwvoCEBAgQIECBAgAABAgQIECCwvsA5DVuLyDxn9hFTq46YYgYBAgQIECBAgAABAgTGEO=
g9Yt/HyPLdFJkR2/bdpz33ewEnCBAgQIAAAQIECBAgQIAAgfUFNCRAgAABAgQIECBAgAABAgTWF=
xirYWZE5liZvpqmKqLqq085T4AAAQIECAwicBskhxgECBA4X6Aqour8Pd/dkPndJz33SwEXCRAg=
QIAAAQIECBAgQIAAgfUFNCRAgAABAgQIECBAgAABAgTWF9CQAAECBAgQIECAAAECBAgQWF9AQwI=
ECBAgQIAAAQIE7hLIjGjtrqOXH+o9ourytRYSIDCTgKwECBAgQIAAgUkEqiL2fZKwH8TMjMj84K=
bLBAgQIEDgTAGzCRAgQIAAAQIECBAgQIAAgfUFNCRAgAABAgQIECBA4FSBzIjMU1ecPrwqour0N=
RYQIHCmgNkECLyqwO1Vi+tNgMALClSNWzpz3GySESBAgMBaAtoQIECAAAECBAgQIECAAAEC6wto=
SIAAAQIECBAgQIAAAQIECKwvoCEBAgQIECBAgAABAgQIECCwvoCGBAgQIEDgVwKZv7o6xrWqiN7=
HyCIFAQIECBAgQGAWATkJEBhLoCqiaqxMX02TGZH51aecJ0CAAAECBAgQIEDgTAGzCRAgQIAAAQ=
IECBAgQIAAgfUFNCRAgAABAkcKZEZs25ETr59VFVF1/V4bCRAgQIAAgYcEvMH1b/jcJkBgEYGqc=
YtkRmSOm08yAgQIECBAgAABAi8goCIBAgQIECBAgAABAgQIECCwvoCGBAgQIECAAAECBAgQIECA=
wPoCGhIgQIAAAQIECBAgQIAAAQLrC7x8w9YiWhuXoWrcbJIRIECAAAECBAgQIEDgM4GqiKrPTox=
/LzMic/ycdyR0hAABAgQIECBAgAABAgQIEFhfQEMCBAgQIECAAAECBAgQIEBgfQENHxBoLWLbHh=
gwwKNVEVUDBBGBAAECBAgQuFfgdu9B5wgQIDC1QNW48VsbN9vHydwhQIAAAQIECBAgQIAAAQIE1=
hfQkAABAgQIECBAgAABAgQIEFhfQEMCBAgQIECAAAECBAgQIEBgfQENCRAgQIAAAQIECBBYTWDb=
xm3Ue0Tv4+aTjMC6ApoRIECAAAECBAg8IlAVUfXIhOc/mxmR+fwcEhAgQIDAmQJmEyBAgAABAgQ=
IECBAgAABAusLaEiAAAECBAgQIECAAIH/CbQW8fYW0dr/rs32qiqiarbU8hI4W8B8AgQIDCtwGz=
aZYAQIEDhKoOqoScfPyYxo7fi5JhIgQIDAkwSsJUCAAAECBAgQIECAAAECBNYX0JAAAQIECBAgQ=
IAAAQIECBBYX0BDAgQIECBAgAABAgQIECBAYH0BDQkQIECAwOQC2zZugapxs0lGgAABAgQIvJiA=
ugQIELhDoCqi6o6DAx/JjMgcOKBoBAgQIECAAAECBM4UMJsAAQIECBAgQIAAAQIECBBYX0BDAgQ=
IECDw4gLbFtHavAhVEVXz5pecAAECBAi8kMBz3+D6haBVJUDgSQJVEVVPWn7H2sw7DjlCgAABAg=
QIECBAYHIB8QkQIECAAAECBAgQIECAAIH1BTQkQIAAAQIECBAgQIAAAQIE1hfQkAABAgQIECBAg=
AABAgQIEFhfQMN5BFqLaG3MvL1H9D5mNqkIECBAgAABAgQIECDwo0BVRNWPV+Z7nRmR+bXcThMg=
QIAAAQIECBAgQIAAAQLrC2hIgAABAgQIECBAgAABAgQIrC+g4WsJbFtEa/N2rorY93nzS06AAAE=
CBF5E4PYiPdUkQIDAeAKZH2ZygwABAgQIECBAgAABAgQIEFhfQEMCBAgQIECAAAECBAgQIEBgfQ=
ENCRAgQIAAAQIECBAgQIAAgfUFNCRAgAABAgQIECBAgMDTBDKftvq3i/f9t0ccIDCTgKwECBAgQ=
IAAAQILClRFVM1dbNsiMufuID0BAgQGEhCFAAECBAgQIECAAAECBAgQWF9AQwIECBAgQIAAAQIE=
CEwtsG0Rrc1bofeIfZ83v+TTCAhKgAABAt8XuH3/UU8SIEBgcIGqiKoxQ2ZGZI6ZTSoCBAiMKyA=
ZAQIECBAgQIAAAQIECBAgsL6AhgQIECBAgAABAgQIECBAgMD6AhoSIECAAAECBAgQIECAAAEC6w=
toSIAAAQIECFwh0FpEa1ds+t6Oqu895ykCBAgQIEBgFgE5CRAgMK9AVUTVvPnfk29bRGvvr3wQI=
ECAAAECBAgQOFPAbAIECBAgQIAAAQIECBAgQGB9AQ0JECBAgACBmQS2LaK1mRL/nLX3iH3/+Zqv=
CBAgQIAAgSsE7tpxu+uUQwQIEJhRoGrG1DITIECAAAECBAgQ+KKA4wQIECBAgAABAgQIECBAgMD=
6AhoSIECAAAECBAgQIECAAAEC6wtoSIAAAQIECBAgQIAAAQIECKwvoCGBEwQyTxh60MiqiN4PGm=
YMAQIECBAgQIAAAQIEDhKoiqg6aNivxlxwbdsiWrtgkRUECBAgQIAAAQIECBAgQIDArwVcJUCAA=
AECBAgQIECAAAECBNYX0JDAwALbFtHawAF/E633iH3/zSG3CRAgQIAAgWcIeIPrZ6jbSYDA+QJV=
H+949p3MiMxnp7CfAAECBAgQIECAAAECBAisLaAdAQIECBAgQIAAAQIECBAgsL6AhgQIECBAgAA=
BAgQIECBAgMD6AhoSIECAAAECBAgQIECAwOcCrUVkfn7mmXernrnd7lkE5CRAgAABAgQIECBwlU=
BVRNVV287Zs20RrZ0z21QCBAicKWA2AQIECBAgQIAAAQIECBAgsL6AhgQIECBAgAABAgQIECBwn=
cC2RbR23b6jN/Uese9HTzXvCgE7CBAgQGBpgdvS7ZQjQOB1BarG7Z45bjbJCBB4aQHlwK6+/QAA=
EABJREFUCRAgQIAAAQIECBAgQIAAgfUFNCRAgAABAgQIECBAgAABAgTWF9CQAAECBAgQIECAAAE=
CBAgQWF9AQwIECBAgQIDATwKZEa39dGmYL3qP6H2YOIIQIECAAIGZBGQlQIAAgYMFqiKqDh568b=
hti2jt4qXWESBAgAABAgQInClgNgECBAgQIECAAAECBAgQILC+gIYECBAgQIAAgdMEti2itdPGn=
z6494h9P32NBQQIECBA4AqBVXbcVimiBwECBP5foOr/Xw73InO4SAIRIECAAAECBAh8KuAmAQIE=
CBAgQIAAAQIECBAgsL6AhgQIECBAgAABAgQIECBAgMD6AhoSIECAAAECBAgQIECAAAEC6wtoSOC=
1BTLH7V81bjbJCBAgQIAAAQIECBCYTeB7easiqr737ChPbVtEa6OkkYMAAQIECBAgQIAAAQIECJ=
wpYDYBAgQIECBAgAABAgQIECCwvoCGBAgcJbBtEZlHTbt+Tu8R+379XhsJECBAgACBXwp4g+tfs=
rhIgMD3BZ78ZFVE1ZNDfLI+85ObbhEgQIAAAQIECBAgQIAAgVkE5CRAgAABAgQIECBAgAABAgTW=
F9CQAAECBAgQIECAAAECBAgQWF9AQwIECBAgQIAAAQIECBBYRqC1iNbGrNN7RNWY2V4ilZIECBA=
gQIAAAQIEXlygKqJqboRti2ht7g7SEyBwsoDxBAgQIECAAAECBAgQIECAwPoCGhIgQIAAAQIECB=
AgQIAAgQ8EMiMyP7g5weXeI/Z9gqBXRLSDAAECBAg8V+D23PW2EyBA4GCBqoMHHjgu88BhRhEgM=
J2AwAQIECBAgAABAgQIECBAgMD6AhoSIECAAAECBAgQIECAAAEC6wtoSIAAAQIECBAgQIAAAQIE=
CKwvoCEBAgQIECBAYFaBzHGTV42bTTICBAgQeE0BrQkQIEDgNQSqIqrm7dpaxLZFtDZvB8kJECB=
AgAABAs8UsJsAAQIECBAgQIAAAQIECBBYX0BDAgQIECBAgACBvwQyIzL/ej3j594j3t4iep8xvc=
wECBAgcLaA+ZcJ3C7bZBEBAgTOFqg6e8P352dGZH7/eU8SIECAAAECBBYVUIsAAQIECBAgQIAAA=
QIECBBYX0BDAgQIECBAgAABAgQIECBAYH0BDQkQIECAAAECBAgQIECAAIH1BTQkQGACgdYiMscN=
WjVuNskIECBAgAABAgQIEPhTYKlPVRFV81ZqLWLbIlqbt4PkBAgQIECAAAECBAgQIDCkgFAECBA=
gQIAAAQIECBAgQIDA+gIaEiDwogKZEZlzl6+aO7/0BAgQIEBgcgFvcD35N1D8lxNQ+DOBqs/uPv=
dea8/dbzsBAgQIECBAgAABAgQIzCQgKwECBAgQIECAAAECBAgQILC+gIYECBAgQIAAAQIECBAgQ=
IDA+gIaEiBAgAABAgQIECBAgACB6wUyr99578aqiN7vPT3LOTkJECBAgAABAgQIEBhRoCqiasRk=
92VqLWLb7jvrFAECVwjYQYAAAQIECBAgQIAAAQIECKwvoCEBAgQIECBAgAABAgQIEFhDIDMic94=
uvUfs+1n5zSVAgAABAgR+I3D7zX23CRAgMIdA1bg5MyNaGzefZASWEFCCAAECBAgQIECAAAECBA=
gQWF9AQwIECBAgQIAAAQIECBAgQGB9AQ0JECBAgAABAgQIECBAgACB9QU0JECAAAECBAgQOF0g8=
/QV315Q9e1HPUiAAAECMwnISoAAAQIEnihQFVH1xAAPrm4tYtseHOJxAgQIECBAgMAVAnYQIECA=
AAECBAgQIECAAAEC6wtoSIAAAQIECBAgMKVAZkTmlNH/DN17xL7/+dInAgQIELhCwA4C/xO4/e+=
lVwQIEJhYoGrc8JnjZpOMAAECBAgQWFtAOwIECBAgQIAAAQIECBAgQGB9AQ0JECBAgAABAgQIEC=
BAgACB9QU0JECAAAECBAgQIECAAAECBNYX0JAAAQJHCmRGtHbkxONm9R7R+3HzTCJAgAABAgQIE=
CAwk4Cs5wtURVSdv+esDa1FbNtZ080lQIAAAQIECBAgQIAAgSsE7CBAgAABAgQIECBAgAABAgTW=
F9CQAAECMwhkRmTOkPTXGXuP2Pdf33OVAAECBAgQOE3AG1yfRmvwjAIyTypQNW7wzHGzSUaAAAE=
CBAgQIECAAIEXFVCbAAECBAgQIECAAAECBAgQWF9AQwIECBAgQIAAAQIECBAgQGB9AQ0JECBAgA=
ABAgQIECBAgACBTwQyP7n55FtVdwdwkAABAgQIECBAgAABAncLVEVU3X18uIOtRWzbcLEEInCFg=
B0ECBAgQIAAAQIECBAgQIDA+gIaEiBAgAABAgQIECBAgAABAk8QyIzIvGzx4Yt6j9j3w8caSIAA=
AQIECHwscPv4ljsECBCYQKAqomrcoJnjZpOMwP0CThIgQIAAAQIECBAgQIAAAQLrC2hIgAABAgQ=
IECBAgAABAgQIrC+gIQECBAgQIECAAAECBAgQILC+gIYECBAgQIAAAQIE/hJoLaK1v16P9rn3iK=
rRUslDgACBmQRkJUCAAAECBP4tUBVR9e+r83zdWsS2zZNXUgIECBAgQOAKATsIECBAgAABAgQIE=
CBAgACB9QU0JECAAAECBAgQIHC+QGZE5vl7ztrQe8S+nzXdXAIECFwhYAeBqQRuU6UVlgABAv8W=
qPr3lXG+zhwniyQECBAgQIDACQJGEiBAgAABAgQIECBAgAABAusLaEiAAAECBAgQIECAAAECBAi=
sL6AhAQIECBAgQIAAAQIECBAgsL6AhgQIEHhRgcxxi1eNm00yAgQIECBAgACBSQXEflmBqoiqee=
u3FrFt8+aXnAABAgQIECBAgAABApcKWEaAAAECBAgQIECAAAECBAisL6AhAQIECBwukBmRefjYy=
wb2HrHvl62ziAABAgQIvLKAN7h+5e/+1d3tI3C0QNXRE4+blxmRedw8kwgQIECAAAECBAgQIDCL=
gJwECBAgQIAAAQIECBAgQIDA+gIaEiBAgAABAgQIECBAgAABAusLaEiAAAECBAgQIECAAAECBAj=
ML9BaRObHPZ59Z9+fncB+AgQIECBAgAABAgRmF6iKqJq3RWsR2zZvfsnnEJCSAAECBAgQIECAAA=
ECBAgQWF9AQwIECBAgQIAAAQIECBAgQGB9gUcbZkZkPjrlec/3HrHvz9tvMwECBAgQeBGB24v0V=
JMAgRUFqsZtlTluNsmGExCIAAECBAgQIECAAAECBAgQWF9AQwIECBAgQIAAAQIECBAgQGB9AQ0J=
ECBAgAABAgQIECBAgACB9QU0JECAAAECBAgQIDCdQOa4kXuP6H3cfJIRIPCyAooTIECAAAECkwh=
URVRNEvYXMTMjtu0XN1wiQIAAAQIErhCwgwABAgQIECBAgAABAgQIEFhfQEMCBAgQIECAAAECBP=
4lkBmR+a+LE33Ze8S+TxRYVAIErhCwgwCBYwVux44zjQABAhcJVF206BtrMr/xkEcIECBAgACBf=
wn4kgABAgQIECBAgAABAgQIEFhfQEMCBAgQIECAAAECBAgQIEBgfQENCRAgQIAAAQIECBAgQIAA=
gfUFNCRAgACB0QW2bdyEVeNmk4wAAQIECBAgQOBHAa8JjCVQFVE1VqavpMmMyPzKE84SIECAAAE=
CBAgQIEDgCgE7CBAgQIAAAQIECBAgQIAAgfUFNCRAgACBVxfIjMicV6H3iKp580tOgAABAgQGF/=
AG14N/g+6P5ySBFxKoiqgat3DmuNkkI0CAAAECBAgQIEBgcgHxCRAgQIAAAQIECBAgQIAAgfUFN=
CRAgAABAgQIECBAgAABAgTWF9CQAAECBAgQIECAAAECBAgQWF9goIatRbQ2UKAfovQe0fsPF7wk=
QIAAAQIECBAgQIDAbwSqIqp+c2jg25kRmQMHFO1rAk4TIECAAAECBAgQIECAAAEC6wtoSIAAAQI=
ECBAgQIAAAQIECKwv8GINMyMy5y1dFVE1b37JCRAgQIDAwAK3gbOJRoAAgfkEMufLvHpi/QgQIE=
CAAAECBAgQIECAAIH1BTQkQIAAAQIECBAgQIAAAQIE1hfQkAABAgQIECBAgAABAgQIEFhfQEMCB=
AgQIECAAAECBM4TyDxv9qOTqx6d4HkCBGYSkJUAAQIECBAg8IhAVUTVIxOe+2xmROZzM9hOgAAB=
AgSuELCDAAECBAgQIECAAAECBAgQWF9AQwIECBAgQIAAAQIE5hbIjMict0NVRNW8+SUnMIuAnAQ=
IvJzA7eUaK0yAwNwCVRFVY3bIjMgcM5tUBAgQIEDgXwK+JECAAAECBAgQIECAAAECBNYX0JAAAQ=
IECBAgQIAAAQIECBBYX0BDAgQIECBAgAABAgQIECBAYH0BDQkQIECAwCECrUW0dsiow4f0HlF1+=
FgDCRAgQIAAAQIzCchKgMAdAlURVXccHPRIZkTmoOHEIkCAAAECBAgQIEDgCgE7CBAgQIAAAQIE=
CBAgQIAAgfUFNCRAgAABAlMJZEZkThX5p7BVEVU/XfIFAQIECBAg8JiAN7i+z88pAgRGEagaJYk=
cBAgQIECAAAECBAisJ6ARAQIECBAgQIAAAQIECBAgsL6AhgQIECBAgAABAgQIECBAgMD6AhoSIE=
CAAAECBAgQIECAAAEC6wto+B2BzO88dc0zVRG9X7PLFgIECBAgQIAAAQIE5hOoiqiaL/c/iTMjM=
v/5yr/3CzhJgAABAgQIECBAgAABAgQIrC+gIQECBAgQIECAAAECBAgQILC+gIYjC2RGbNvICT/P=
VhVR9fkZdwkQIECAAIG7BW53n3SQAAECzxaoenaCj/dnRmR+fH/ZO4oRIECAAAECBAgQIECAAAE=
C6wtoSIAAAQIECBAgQIAAAQIECKwvoCEBAgQIECBAgAABAgQIECCwvoCGBAgQIECAAAECBAi8vE=
BrEZnjMlSNm00yAtMICEqAAAECBAgQWFCg94iqeYtlRmTOm19yAgQIEBhQQCQCBAgQIECAAAECB=
AgQIEBgfQENCRAgQIAAAQIECBAgcKFAaxHbduHCg1dVRVQdPNQ4AlcI2EGAAIHxBG7jRZKIAAEC=
HwhUfXBjgMuZA4QQgQABAgSGERCEAAECBAgQIECAAAECBAgQWF9AQwIECBAgQIAAAQIECBAgQGB=
9AQ0JECBAgAABAgQIECBAgACB9QU0JECAAAECryaQGdHamK17j+h9zGxSESBAgAABAnMLSE+AwL=
wCvUfs+7z5MyMy580vOQECBAgQIECAAIGZBGQlQIAAAQIECBAgQIAAAQIE1hfQkAABAgQIEDhPo=
LWIbTtv/tmTqyKqzt5iPgECBAgQWF5giDe4Xl5ZQQIEHheoenzGWRMyz5psLgECBAgQIECAAIGl=
BJQhQIAAAQIECBAgQIAAAQIE1hfQkAABAgQIECBAgAABAgQIEFhfQEMCBAgQIECAAAECBNGVMsg=
AABAASURBVAgQIEBgfQENFxfIHLdg1bjZJCNAgAABAgQIECBA4FqB3iP2/dqdR27LjMg8cuLhsw=
wkQIAAAQIECBAgQIAAAQIE1hfQkAABAgQIECBAgAABAgQIEFhfQEMChwm0FrFth427fFBVRNXla=
y0kQIAAAQIrCdxWKqMLAQKLClRFVI1bLvOsbOYSIECAAAECBAgQIECAAAEC6wtoSIAAAQIECBAg=
QIAAAQIECKwvoCEBAgQIECBAgAABAgQIECCwvoCGBAgQIECAAAECBAgQmEegtYjWxszbe0TVmNm=
kIhDBgAABAgQIECBA4CqB3iP2/aptx+/JjMg8fq6JBAgQIHCFgB0ECBAgQIAAAQIECBAgQIDA+g=
IaEiBAgAABAgQIECBAgMBHAq1FbNtHd8e/XhVRNX5OCa8QsIMAAQIEviFw+8YzHiFAgMC1Ar1fu=
+8r2zK/ctpZAgQIEDhEwBACBAgQIECAAAECBAgQIEBgfQENCRAgQIAAAQIECBAgQIAAgfUFNCRA=
gAABAgQIECBAgAABAgTWF9CQAAECBAgQGFYgc9ho/mdS435rJCNAgAABAr8WcJUAAQIHC/Qese8=
HD71wXGZE5oULrSJAgAABAgQIECBwhYAdBAgQIECAAAECBAgQIECAwPoCGhIgQIAAAQIE/hZoLW=
Lb/v5iwn+qIqomDC4yAQIECBC4QuDzHbfPb7tLgACBJwtURfT+5BAfrM+MyPzgpssECBAgQIAAA=
QIELhawjgABAgQIECBAgAABAgQIEFhfQEMCBAgQIECAAAECBAgQIEBgfQENCRAgQIAAAQIECBAg=
QIAAgfUFNCQwgkBrEZkjJPl1hqpfX3eVAAECBAgQIECAAIG1BXqP2Pd5O2ZGZP6V32cCBAgQIEC=
AAAECBAgQIEBgfQENCRAgQIAAAQIECBAgQIAAgfUFNCTwqgKtRWzbvO2rIqrmzS85AQIECBB4ko=
A3uH4SvLUECNwpUHXnwa8fe/iJ1h4eYQABAgQIECBAgAABAgQIECBwroDpBAgQIECAAAECBAgQI=
ECAwPoCGhIgQIAAAQIECBAgQIAAAQLrC2hIgAABAgQIECBAgAABAicIZJ4w9KCRVRG9HzTMmFkE=
5CRAgAABAgQIEHhxgd4j9n1ehMyIzHnzS06AAIGLBKwhQIAAAQIECBAgQIAAAQIE1hfQkAABAgQ=
IECBAgAABAgQWEWgtYtvmLVMVUTVv/sGTi0eAAAECawrc1qylFQECSwhUjVsjM6K1cfNJRoAAge=
8LeJIAAQIECBAgQIAAAQIECBBYX0BDAgQIECBAgAABAgQIECBAYH0BDQkQIECAAAECBAgQIECAA=
IH1BTQkQIAAAQIECDwukPn4jLMmVJ012VwCBAgQIDCTgKwECBB4DYHeI/Z93q6ZEZnz5pecAAEC=
BAgQIEDg2QL2EyBAgAABAgQIECBAgAABAusLaEiAAAECBAgQmFOgtYi3t4jW5sxfFVE1Z3apCRA=
gQGBGgekz36ZvoAABAusKVI3bLXPcbJIRIECAAAECBAicIGAkAQIECBAgQIAAAQIECBAgsL6Ahg=
QIECBAgAABAgQIECBAgMD6AhoSIECAAAECBAgQIECAAAEC6wtoSIDAlwQyI1r70iOXHe49ovfL1=
llEgAABAgQIECBAgMATBaq+uHyg45kRmQMFEoUAAQIECBAgQIAAAQIECKwioAcBAgQIECBAgAAB=
AgQIECCwvoCGBAhMI7BtEa1NE/enoFURVT9d8gUBAgQIECDwawFvcP1rF1cJEHhU4NHnqx6dcN7=
zmefNNpkAAQIECBAgQIAAAQIECMwkICsBAgQIECBAgAABAgQIECCwvoCGBAgQIECAAAECBAgQIE=
CAwPoCGhIgQIAAAQIECBAgQIDAawtkjtu/atxssyWTlwABAgQIECBAgMCoAvse0fuo6T7PlRmR+=
fkZdwkQIHClgF0ECBAgQIAAAQIECBAgQIDA+gIaEiBAgAABAgQIECBAgACBZwlsW0Rrz9r+2N6q=
iKrHZlz5tF0ECBAgQOBJArcn7bWWAAECHwtURVR9fP/ZdzKfncB+AgQmFhCdAAECBAgQIECAAAE=
CBAgQWF9AQwIECBAgQIAAAQIECBAgQGB9AQ0JECBAgAABAgQIECBAgACB9QU0JECAAAECBAi8jE=
BrEa2NWbf3iKoxs0lFgAABAksIKEGAAAECTxbY94jenxzim+szIzK/+bDHCBAgQIAAAQIErhSwi=
wABAgQIECBAgAABAgQIEFhfQEMCBAgQIECAAIGLBLYtorWLlh28piqi94OHGkeAAAECVwrYdb7A=
7fwVNhAgQOCLAlVffODC45kXLrOKAAECBAgQIPAyAooSIECAAAECBAgQIECAAAEC6wtoSIAAAQI=
ECBAgQIAAAQIECKwvoCEBAgQIECBAgAABAgQIECCwvoCGBAisKpA5brOqcbNJRoAAAQIECBAgQG=
BNgWta7XtE79fsOnpLZkTm0VPNI0CAAAECBAgQIECAAAECVwrYRYAAAQIECBAgQIAAAQIECKwvo=
CEBAgTOEdi2iNbOmX321H2P6P3sLeYTIECAAIFpBbzB9bTfOsFfW2Dh9lXjlsuMyBw3n2QECBAg=
QIAAAQIECBAgsJiAOgQIECBAgAABAgQIECBAgMD6AhoSIECAAAECBAgQIECAAAEC6wtoSIAAAQI=
ECBAgQIAAAQIEJhBoLSJz3KD7Pm62P5P5RIAAAQIECBAgQIDAlwT2PaL3Lz0yzOHMiMxh4ghCgM=
CVAnYRIECAAAECBAgQIECAAAEC6wtoSIAAAQIECBAgQIAAAQIECNwlkHnXsSEP7RP/7tKQoEIRI=
ECAwEoCt5XK6EKAwAICVeOWyBw3m2QECPwl4DMBAgQIECBAgAABAgQIECCwvoCGBAgQIECAAAEC=
BAgQIECAwPoCGhIgQIAAAQIECBAgQIAAAQLrC2hIgAABAgQIECAwnkDmeJn+SdR7RO//fOVfAgQ=
IEJhFQE4CBAgQIPArgX2P6P1Xd8a/lhmROX5OCQkQIECAAAECVwrYRYAAAQIECBAgQIAAAQIECK=
wvoCEBAgQIECBAgACBfwu0FrFt/746z9f7HtH7PHklJUCAwBUCdhD4Q+D2x4f/CBAgMIZA1Rg5f=
pUi81dXXSNAgAABAgQITCEgJAECBAgQIECAAAECBAgQILC+gIYECBAgQIAAAQIECBAgQIDA+gIa=
EiBAgAABAgQIECBAgAABAusLaEiAAIGnC2zb0yN8GKDqw1tuECBAgAABAgQIEJhJ4KWz7ntE73M=
SZEZkzpldagIECBAgQIAAAQIECBC4XMBCAgQIECBAgAABAgQIECBAYH0BDQkQIPDyAq1FbNu8DP=
se0fu8+SUnQIAAAQInCHiD6xNQjZxeQIFnCVQ9a/Pv92b+/owTBAgQIECAAAECBAgQIDCTgKwEC=
BAgQIAAAQIECBAgQIDA+gIaEiBAgAABAgQIECBAgAABAusLaEiAAAECBAgQIECAAAECBAgcKdBa=
RGtHTjxi1l8zeo/o/a/XPhMgQIAAAQIECBAgMJ/Avkf0Pl/u98SZEZnvr3wQIHCegMkECBAgQIA=
AAQIECBAgQIDA+gIaEiBAgAABAgQIECBAgAABAqsJtBaxbT+2muv1vkf0PldmaQkQIECAwIkCtx=
NnG02AAIH7BaruP3v1ycyrN9pHYFABsQgQIECAAAECBAgQIECAAIH1BTQkQIAAAQIECBAgQIAAA=
QIE1hfQkAABAgQIECBAgAABAgQIEFhfQEMCBAgQIECAAAECDwhkPvDwyY9WnbzAeAIECMwkICsB=
AgQIEJhIoCqi94kC/xA1MyLzhwteEiBAgAABAgSuFLCLAAECBAgQIECAAAECBAgQWF9AQwIECBA=
gQIAAAQKTC7QWsW3zltj3iN7nzS85AQKTCIhJYA6B2xwxpSRAYGmBqoiqMSu2FpE5ZjapCBAgQI=
AAgTEEpCBAgAABAgQIECBAgAABAgTWF9CQAAECBAgQIECAAAECBAgQWF9AQwIECBAgQIAAAQIEC=
BAgQGB9AQ0JECBA4D6B1iJau+/s1ad6j+j96q32ESBAgAABAgQIzCQg63gCVRFV4+W6J1FmROY9=
J50hQIAAAQIECBAgQIAAgSsF7CJAgAABAgQIECBAgAABAgTWF9CQAAECBOYSaC1i2+bK/GPafY/=
o/ccrXhMgQIAAgZcU8AbXL/ltf25p2wlMJdDaVHGFJUCAAAECBAgQIECAwCgCchAgQIAAAQIECB=
AgQIAAAQLrC2hIgAABAgQIECBAgAABAgQIrC+gIQECBAgQIECAAAECBAgQILC+wC8bZv7y8hAXq=
4aIIQQBAgQIECBAgAABAncIVEVU3XFwwCOZEZkDBhOJwPcEPEWAAAECBAgQIECAAAECBAisL6Ah=
AQIECBAgQIAAAQIECBAgsL7A0A1bi9i2oSN+Gm7fI3r/9IibBAgQIEBgdYHb6gX1I0BgcIGqiKo=
xQ2ZGZI6ZTaoVBXQiQIAAAQIECBAgQIAAAQIE1hfQkAABAgQIECBAgAABAgQIEFhfQEMCBAgQIE=
CAAAECBAgQIEBgfQENCRAgQIAAAQIECKwv0FpE5pg9e4+oGjObVAQIrCSgCwECBAgQIPCoQFVE1=
aNTnvN8ZkTmc3bbSoAAAQIECFwpYBcBAgQIECBAgAABAgQIECCwvoCGBAgQIECAAAECBAhcKdBa=
xLZdufHYXVXHzjONAIGrBOwhQOAggdtBc4whQIDA9wSqvvfcFU9lXrHFDgIECBAgQOBTATcJECB=
AgAABAgQIECBAgACB9QU0JECAAAECBAgQIECAAAECBNYX0JAAAQIECBAgQIAAAQIECBBYX0BDAg=
QIEFhOIDOitTFrVY2ZSyoCBAgQIECAwPICChK4U6AqourOw4Mdy4zIHCyUOAQIECBAgAABAgQIE=
LhSwC4CBAgQIECAAAECBAgQIEBgfQENCRAgQIDAiQKtRWzbiQtOHN17xL6fuMBoAgQIECAwtoA3=
uB77+/P1dJ4gMJNA1bhpM8fNJhkBAgQIECBAgAABAgQIECBAgAABAgQIECBAgAABAusLaEiAAAE=
CBAgQIECAAAECBAisL6AhAQIECBAgQIAAAQIECBAgsL7A7A0zx21QNW42yQgQIECAAAECBAi8sk=
BVRNWcApkRmXNml/q5ArYTIECAAAECBAgQIECAAAEC6wtoSIAAAQIECBAgQIAAAQIECKwvoOFxA=
q1FZB4378pJvUfs+5Ub7SJAgAABAsMI3IZJIggBAq8nUDVu58xxs0n2LQEPESBAgAABAgQIECBA=
gAABAusLaEiAAAECBAgQIECAAAECBAisL6AhAQIECBAgQIAAAQIECBAgsL6AhgQIECBAgAABAgQ=
IDCTQWkRrAwX6IUpVRO8/XPCSAIGZBGQlQIAAAQIEFhWoiqias1xmROac2aUmQIAAAQKDCoh1eK=
nYAAAQAElEQVRFgAABAgQIECBAgAABAgQIrC+gIQECBAgQIECAAAECBD4UyIzI/PD20Dd6j9j3o=
SMKR+BKAbsIEHgdgdvrVNWUAIGhBKqGivNTmMyfvvQFAQIECBBYWEA1AgQIECBAgAABAgQIECBA=
YH0BDQkQIECAAAECBAgQIECAAIH1BTQkQIAAAQIECBAgQIAAAQIE1hfQkAABAgQIPE8g83m7f7e=
56ncn3CdAgAABAgQIzCQgK4G5BaoiqubskBmROWd2qQkQIECAAAECBAgQmE1AXgIECBAgQIAAAQ=
IECBAgQGB9AQ0JECBAgACBfwQyIzL/+Wquf3uP2Pe5MktLgAABAgQeFPAG118CdJgAgcMEqg4bd=
eigzIjMQ0caRoAAAQIECBAgQIDAbALyEiBAgAABAgQIECBAgAABAusLaEiAAAECBAgQIECAAAEC=
BAisL6AhAQIECBAgQIAAAQIECBAgsL6AhpcItBbR2iWrvryk94jev/yYBwgQIECAAAECBAgQOFi=
gKqLq4KEXjcuMyLxomTXfE/AUAQIECBAgQIAAAQIECBAgsL6AhgQIECBAgAABAgQIECBAgMD6Ah=
q+rEBmROac9XuPqJozu9QECBAgQOAbArdvPOMRAgQIPCZQ9djzZz7d2pnT152tGQECBAgQIECAA=
AECBAgQILC+gIYECBAgQIAAAQIECBAgQIDA+gIaEiBAgAABAgQIECBAgAABAusLaEiAAAECBAgQ=
IECAAIHvCGzbd5665pmqa/bYQmAmAVkJECBAgAABAlcK9B5RdeXG43ZlRmQeN88kAgQIECBwpYB=
dBAgQIECAAAECBAgQIECAwPoCGhIgQIAAAQIECBAgQGAVgcyIzDnbVEVUzZld6jkEpCRAgMBAAr=
eBsohCgMCrCFSN2TQzorUxs0lFgAABAlMKCE2AAAECBAgQIECAAAECBAisL6AhAQIECBAgQIAAA=
QIECBAgsL6AhgQIECBAgAABAgQIECBAgMD6AhoSIECAAAECdwhk3nHoCUd6j+j9CYutJECAAAEC=
BGYTkJcAgRMEeo/Y9xMGXzCytYjMCxZZQYAAAQIECBAgQIDAlQJ2ESBAgAABAgQIECBAgAABAus=
LaEiAAAECBAhMKpAZkTln+KqIqjmzS02AAAECBL4gMNIbXH8htqMECEwrUDVu9Mxxs0lGgAABAg=
QIECBAYB0BTQgQIECAAAECBAgQIECAAIH1BTQkQIAAAQIECBAgQIAAAQIE1hfQkAABAgQIECBAg=
AABAgQIEFhfQEMCPwtkRrT287VRvqoaJYkcBAgQIECAAAECBF5HoPeIfZ+zb2sR2zZn9uNTm0iA=
AAECBAgQIECAAAECBAisL6AhAQIECBAgQIAAAQIECBAgsL6AhgTmEMiMyJwj679TVkVU/fuqrwk=
QIECAwFICt6XaKEOAwNgCvUdUjZkxc8xcf6byiQABAgQIECBAgAABAgQIEFhfQEMCBAgQIECAAA=
ECBAgQIEBgfQENCRAgQIAAAQIECBAgQIAAgfUFNCRAgAABAgQIECBAgMDiApljFuw9ovcxs0m1o=
IBKBAgQIECAAAECfwpU/fnPdJ9ai9i26WILTIAAAQJXC9hHgAABAgQIECBAgAABAgQIrC+gIQEC=
BAgQIECAAAECBAg8RSAzIvMpqx9eWhVR9fAYA64UsIsAAQIEviJw+8phZwkQIPCQQO8PPX7qw5m=
njjecAAECBE4QMJIAAQIECBAgQIAAAQIECBBYX0BDAgQIECBAgAABAgQIECBAYH0BDQkQIECAAA=
ECBAgQIECAAIH1BTQkQIAAAQIE1hFoLaK1MftUjZlLKgIECBAg8CoCehIg8FoC+x7R+3ydW4vYt=
vlyS0yAAAECBAgQIEBgFAE5CBAgQIAAAQIECBAgQIAAgfUFNCRAgAABAgQIXCGQGZF5xabjd1RF=
9H78XBMJECBAgMCVAh/sun1w3WUCBAgcK1AVUXXszKOmZR41yRwCBAgQIECAAAECTxcQgAABAgQ=
IECBAgAABAgQIEFhfQEMCBAgQIECAAAECBAgQIEBgfQENCRAgQIAAAQIECBAgQIAAgfUFNCQwrU=
DmmNF7j6gaM5tUBAgQIECAAAECBFYS2PeI3udr1FrEtl2e20ICBAgQIECAAAECBAgQIEBgfQENC=
RAgQIAAAQIECBAgQIAAgfUFNCRA4ASBzIjMEwZfMHLfI3q/YJEVBAgQIEDgWgFvcH2tt20EXleg=
9zG7Z0ZkjplNKgIECBAgQIAAAQIECBAgQOAoAXMIECBAgAABAgQIECBAgACB9QU0JECAAAECBAg=
QIECAAAECBNYX0JAAAQIECBAgQIAAAQIERhBoLaK1EZL8N0PVf6+5MpuAvAQIECBAgAABAiMLVE=
X0PnLCX2drLWLbfn3PVQIECBB4hoCdBAgQIECAAAECBAgQIPB/7N3bkRtJkgVQN0gSorgoKRpEc=
VFClJ1H7zTJ5qOqgERGOI7ZNAlkRrjfe7gf+wcCBPoLaEiAAAECBAgQIECAAAECBP4skBmR+edz=
K5643yPmXDHZKzPZRYAAAQLNBG7N+qhDgMCKAlURc66YTCYCBAgQ+KWAFwQIECBAgAABAgQIECB=
AgEB/AQ0JECBAgAABAgQIECBAgACB/gIaEiBAgAABAgQIECBAgAABAv0FNCRAgAABAgQIXCBwHB=
cs/eDKqg8edIwAAQIECOwkICsBAgQWEKiKqFogyCcjjBFxHJ+85DgBAgQIECBAgACBKwTsJECAA=
AECBAgQIECAAAECBPoLaEiAAAECBAgQIPAPgcyIzH883uJB1RYxhSRAgACBVwvsu++2b3TJCRDY=
RqBqzaiZEZlrZpOKAAECBAgQIEBgTQGpCBAgQIAAAQIECBAgQIAAgf4CGhIgQIAAAQIECBAgQIA=
AAQL9BTQkQIAAAQIECBAgQIAAAQIE+gtoSIDA+QKZ5+/4yoaqiDm/ctMdAgQIECBAgAABAgR+JV=
AVUfWrt9c9/9PmMSKO40+nvCdAgAABAgQIECBAgAABAgRWFpCNAAECBAgQIECAAAECBAgQ6C+gI=
QECBDIjMvdzmDPift8vt8QECBAgQOAXAn7g+hcwHhMg8ByBqHrSoBPGZJ4w1EgCBAgQIECAAAEC=
BAgQIPB+AhoTIECAAAECBAgQIECAAAEC/QU0JECAAAECBAgQIECAAAECBPoLaEiAAAECBAgQIEC=
AAAECBD4lkPmp4y89XPXSdTstk5UAAQIECBAgQIDApwWqIqo+fW2JC5lLxBCCAAECrxawjwABAg=
QIECBAgAABAgQIEOgvoCEBAgQIECBAgAABAgQIEGgnkBmRuV+tOSPu91NyG0qAAAECBF4tcHv1Q=
vsIEHgzgao1C2eumUsqAgTeRUBPAgQIECBAgAABAgQIECBAoL+AhgQIECBAgAABAgQIECBAgEB/=
AQ0JECBAgAABAgQIECBAgACB/gIaEiBAgAABAgQI/E4g83dvr3s3Z8Sc1+23mQABAgR2E5CXAAE=
CBH4lUBVR9au3az8/jogx1s4oHQECBAgQIECAwCsF7CJAgAABAgQIECBAgAABAgT6C2hIgAABAg=
QIECCwu0BmROZ+LeaMqNovt8QECBDYU0DqEwVuJ842mgCBdxeoWlcgc91skhEgQIAAAQIE3lZAc=
QIECBAgQIAAAQIECBAgQKC/gIYECBAgQIAAAQIECBAgQIBAfwENCRAgQIAAAQIECBAgQIAAgf4C=
GhIgQOAvgcyIMf76sthfVYsFEocAAQIECBAgQIDAZgL1r/+fumqz0H/FPY6IMf764i8CBAgQIEC=
AAAECBAgQIEDg1wLeECBAgAABAgQIECBAgAABAv0FNCRAgMBmApkRY2wW+l9xqyKq/vXB/wgQIE=
CAwL4CfuB63387yQlErG5QtWbCzDVzSUWAAAECBAgQIECAAAECBH4m4BkBAgQIECBAgAABAgQIE=
CDQX0BDAgQIECBAgAABAgQIECBAoL+AhgQIECBAgAABAgQIECBAoKtA5prN5oyY87XZbCNAgAAB=
AgQIECDQRWDOiKo92xxHxBh7ZpeaAIE9BKQkQIAAAQIECBAgQIAAAQIE+gtoSIAAAQIECBAgQIA=
AAQIECFwrcBwRY5yb4YzpVRFVZ0w2kwABAgQIvETg9pItlhAg8H4CVet2zlw3m2QECDxFwBACBA=
gQIECAAAECBAgQIECgv4CGBAgQIECAAAECBAgQIECAQH8BDQkQIECAAAECBAgQIECAAIH+AhoSI=
ECAAAECBAg0EBgjYow1i1StmUsqAgQIvJmAugQIECCwmcCcEff7ZqH/inscEWP89cVfBAgQIECA=
AAECrxSwiwABAgQIECBAgAABAgQIEOgvoCEBAgQIECBAgACBlwocR8QYL135lGVVEVVPGWUIAQI=
ErhCw870Fbu9dX3sCBE4TqDpt9EODMx+67jIBAgQIECBAYGMB0QkQIECAAAECBAgQIECAAIH+Ah=
oSIECAAAECBAgQIECAAAEC/QU0JECAAAECBAgQIECAAAECBPoLaEiAAIH9BDLXzDxnxJxrZpOKA=
AECBAgQIEDg3QXW7X+/r5vtd8mOI2KM353wjgABAgQIECBAgAABAgQIvFrAPgIECBAgQIAAAQIE=
CBAgQKC/gIYECBAgcKbAcUSMceaGc2ZXRVSdM9tUAgQIECBwooAfuD4R1+jdBeT/skDVl6+efjH=
z9BUWECBAgAABAgQIECBAgMBOArISIECAAAECBAgQIECAAAEC/QU0JECAAAECBAgQIECAAAECBP=
oLaEiAAAECBAgQIECAAAECBAhcKjBGxBgnR/ji+KovXnSNAAECBAgQIECAwBsK3O97lj6OiDH2z=
C41AQI/CPhKgAABAgQIECBAgAABAgQI9BfQkAABAgQIECBAgAABAgQIEOgv8MSGxxExxhMHvmhU=
VcScL1pmDQECBAgQeI7A7TljTCFAgMBfAlURVX99WeyvzMUCiUNgUwGxCRAgQIAAAQIECBAgQIA=
Agf4CGhIgQIAAAQIECBAgQIAAAQL9BTQkQIAAAQIECBAgQIAAAQIE+gtoSIAAAQIECBAgQOCVAp=
mv3PbxXXNGzPnx804SIEBgNwF5CRAgQIDAswTu94g5nzXtdXOOI2KM1+2ziQABAgQIECBwhYCdB=
AgQIECAAAECBAgQIECAQH8BDQkQIECAAAECBAgQ+LXAcUSM8ev3q7653yPmXDWdXAQIXCFgJ4HF=
BW6L5xOPAAECzxHIjMh8zixTCBAgQIAAAQI/EfCIAAECBAgQIECAAAECBAgQ6C+gIQECBAgQIEC=
AAAECBAgQINBfQEMCBAgQIECAAAECBAgQIECgv4CGBAgQIHCSwBgRY5w0/MGx9/uDA1wnQIAAAQ=
IECBDYTUDeTwpURcz5yUsLHM+MGGOBICIQIECAAAECBAgQIECAwBUCdhIgQIAAAQIECBAgQIAA3=
3WTfQAAEABJREFUAQL9BTQkQIAAAQL/EziOiDH+93WbD/d7xJzbxBWUAAECBN5bwA9cv/e//5Xt=
7e4oUBVR1bGZTgQIECBAgAABAgQIECDwNQG3CBAgQIAAAQIECBAgQIAAgf4CGhIgQIAAAQIECBA=
gQIAAAQL9BTQkQIAAAQIECBAgQIAAAQIE+gs8p2Hmc+acMaXqjKlmEiBAgAABAgQIENhfoCqiar=
8emRGZ++WWmMC1ArYTIECAAAECBAgQIECAAAEC/QU0JECAAAECBAgQIECAAAECBPoLvG/D44gYY=
7/+VftllpgAAQIE3lLg9patlSZA4ByBqnPmPjo1MyLz0SnuE3iRgDUECBAgQIAAAQIECBAgQIBA=
fwENCRAgQIAAAQIECBAgQIAAgf4CGhIgQIAAAQIECBAgQIAAAQL9BTQkQIAAAQIECBAgQOAfAmN=
EZP7j8RIPqpaIIQQBArsJyEuAAAECBJoLVEVU7VcyMyJzv9wSEyBAgAABAosKiEWAAAECBAgQIE=
CAAAECBAj0F9CQAAECBAgQIECAAIE2AscRMcZedeaMuN/3yiwtgS0FhCZA4FGB26MD3CdAgMB/B=
Kr+89eSf2QuGUsoAgQIECBA4BMCjhIgQIAAAQIECBAgQIAAAQL9BTQkQIAAAQIECBAgQIAAAQIE=
+gtoSIAAAQIECBAgQIAAAQIECPQX0JAAAQIECGSua3C/r5tNMgIECBAgQIDATgKy9hCoiqjar0t=
mROZ+uSUmQIAAAQIECBAgQIDAbgLyEiBAgAABAgQIECBAgAABAv0FNCRAgAABArsKZO6XfM6I+3=
2/3BITIECAwFsJ+IHrpv/cahF4uUDVy1d+aGHmh445RIAAAQIECBAgQIAAgR0FZCZAgAABAgQIE=
CBAgAABAgT6C2hIgAABAgQIECBAgAABAgQI9BfQkAABAgQIECBAgAABAgQIEOgv8HYNM9esPGfE=
nGtmk4oAAQIECBAgQIDAKwWqIqpeufE5uzIjMp8zyxQCJwgYSYAAAQIECBAgQIAAAQIECPQX0JA=
AAQIECBAgQIAAAQIECBDoL6DhBgJjRBzHBkF/iDhnRNUPD30lQIAAAQLrCNzWiSIJAQLbClStGz=
1z3WySXSFgJwECBAgQIECAAAECBAgQINBfQEMCBAgQIECAAAECBAgQIECgv4CGBAgQIECAAAECB=
AgQIECAQH8BDQkQIECAAAECBAgQ2FkgM2KMNRtUrZlLKgLvKaA1AQIECBAgcIVAVUTVFZsf25kZ=
kfnYDLcJECBAgACBKwTsJECAAAECBAgQIECAAAECBPoLaEiAAAECBAgQIECAAIHXC4wRcRyv3/v=
oxqqIqkenuE/gCgE7CRB4A4HbG3RUkQCBswWqzt7wtfmZX7vnFgECBAgQeDsBhQkQIECAAAECBA=
gQIECAAIH+AhoSIECAAAECBAgQIECAAAEC/QU0JECAAAECBAgQIECAAAECBPoLaEiAAAECBDYSy=
Fwz7JwRc66ZTSoCBAgQIECAwH8E/EHgRIE5I6pOXHDS6MyIzJOGG0uAAAECBAgQIECAAIErBOwk=
QIAAAQIECBAgQIAAAQIE+gtoSIAAAQIECJwuMEZE5ulrnr6gKqLq6WMNJECAAAECjwr4geuvCLp=
DgMDfAlV/f17tU+ZqieQhQIAAAQIECBAgQGAnAVkJECBAgAABAgQIECBAgACB/gIaEiBAgAABAg=
QIECBAgAABAv0FNCRAgAABAgQIECBAgAABAgT6C2i4psAYEWOsma1qzVxSESBAgAABAgQIEDhTY=
M6I+/3MDefMzozIPGe2qXsJSEuAAAECBAgQIECAAAECBAj0F9CQAAECBAgQIECAAAECBAgQ6C+g=
IYFnC2RGZD576vnzqiKqzt9jAwECBAgQ+ITA7RNnHSVAgMA/Bar++WyFJ5krpHi7DAoTIECAAAE=
CBAgQIECAAAEC/QU0JECAAAECBAgQIECAAAECBPoLaEiAAAECBAgQIECAAAECBAj0F9CQAAECBA=
gQIECAAAECLxHIfMmaTy+ZM2LOT19zgcBuAvISIECAAAECBL4TuN+/+7rFlzEiMreIKiQBAgQIE=
LhKwF4CBAgQIECAAAECBAgQIECgv4CGBAgQIECAAAECBAgQIPAHgcyIzD8cWvB1VUTVgsFEukLA=
TgIECKwgcFshhAwECGwqULVu8Mx1s0lGgAABAu8moC8BAgQIECBAgAABAgQIECDQX0BDAgQIECB=
AgAABAgQIECBAoL+AhgQIECBAgAABAgQIECBAgEB/AQ0JECBAgACBZwuMETHGs6c+Z17Vc+aYQo=
AAAQIECOwmIC+B9xS43/frPUbEceyXW2ICBAgQIECAAAECBFYQkIEAAQIECBAgQIAAAQIECBDoL=
6AhAQIECBAgQOB7gcyIzO+f7fCtKmLOHZLKSIAAAQJvILDgD1y/gbqKBDoIVEVUrdkkc81cUhEg=
QIAAAQIECBAg8I2AjwQIECBAgAABAgQIECBAgEB/AQ0JECBAgAABAgQIECBAgACB/gIaEiBAgAA=
BAgQIECBAgAABAv0FNCTwoEDmgwNOuj5nxJwnDTeWAAECBAgQIECAwEIC93vEnAsF+mCU4/jgQc=
eeI2AKAQIECBAgQIAAAQIECBAg0F9AQwIECBAgQIAAAQIECBAgQKC/gIYE3lwgMyJzP4T7PWLO/=
XJLTIAAAQLtBG7tGilEgMB7C2RGZPY00IoAAQIECBAgQIAAAQIECBDoL6AhAQIECBAgQIAAAQIE=
CBAg0F9AQwIECBAgQIAAAQIECBAgQKC/gIYECBAgQIAAAQIECBAg8LfAGBFj/P19pU9VK6WRZTc=
BeQkQIECAAAECOwhURcy5Q9LvMx7H9999I0CAAAECVwnYS4AAAQIECBAgQIAAAQIECPQX0JAAAQ=
IECBAgQIAAAQIEeglkRoyxX6f7PWLO/XLvklhOAgQIEPiQwO1DpxwiQIDAtwJVEVXfPvGZAAECB=
AhcJmAxAQIECBAgQIAAAQIECBAg0F9AQwIECBAgQIAAAQIECBAgQKC/gIYECBAgQIAAAQIECBAg=
QIBAfwENCRAgQIAAgTcWyFyz/JwRVWtmk4oAAQIECGwqIDYBAgsJVEVULRTog1GOI2KMDx52jAA=
BAgQIECBAgACBKwTsJECAAAECBAgQIECAAAECBPoLaEiAAAECBAgQ2FrgOCLG2K/C/b5fZokJEC=
BAYGuBH8PffnzgOwECBP4oUPXHI5ccyIzIvGS1pQQIECBAgAABAgQWExCHAAECBAgQIECAAAECB=
AgQ6C+gIQECBAgQIECAAAECBAgQINBfQEMCBAgQIECAAAECBAgQIECgv4CGBN5DYIyIzDW7Vq2Z=
SyoCBAgQIECAAAECjwhURVQ9MuGau5kRY1yz+9ytphMgQIAAAQIECBAgQIAAAQL9BTQkQIAAAQI=
ECBAgQIAAAQIE+gtoSIDATgLHETHGTon/m/V+/+/f/iRAgAABAhcI+IHrC9CtJLC1QNW68cd4IJ=
urBAgQIECAAAECBAgQIECAQH8BDQkQIECAAAECBAgQIECAAIH+AhoSIECAAAECBAgQIECAAAEC/=
QU0JECAAAECBAgQIECAAIEtBTLXjV21bra3TaY4AQIECBAgQIDAlwWqIqq+fP2yi5kRmZett5gA=
AQIErhCwkwABAgQIECBAgAABAgQIEOgvoCEBAgQIECBAgAABAgQIELhQIPPC5V9cPWfE/f7Fy1d=
ds5cAAQIEugjcuhTRgwCBFwlUvWjRJ9dkRozxyUuOEyBAgMAfBRwgQIAAAQIECBAgQIAAAQIE+g=
toSIAAAQIECBAgQIAAAQIECPQX0JAAAQIECBAgQIAAAQIECBDoL6AhAQIECBAgQGAHgcw1U1ZFz=
LlmNqkIECBAgMC3Aj4TIEDgTwJVEVV/OrXe+8yIzPVySUSAAAECBAgQIEDgCgE7CRAgQIAAAQIE=
CBAgQIAAgf4CGhIgQIAAAQIECLxGYIyI43jNrmdumTPifn/mRLMIECBA4AqBDXfeNswsMgECVwl=
UXbX5z3sz/3zGCQIECBAgQIAAAQJPEjCGAAECBAgQIECAAAECBAgQ6C+gIQECBAgQIECAAAECBA=
gQINBfQEMCBAgQIECAAAECBAgQIECgv4CGBAgsJpAZMcZiof6KU/XXB38RIECAAAECBAgQ2FSgK=
qJqv/CZEZkP5XaZAAECBAgQIECAAAECBAgQ6C+gIQECBAgQIECAAAECBAgQINBfQEMCBAicIjBG=
xHGcMvrUoXNGVJ26wnACBAgQIPCjgB+4/lHEdwIEfi1Q9et3v39z7tvMc+ebToAAAQIECBAgQIA=
AAQIECHxEwBkCBAgQIECAAAECBAgQIECgv4CGBAgQIECAAAECBAgQIECAQH8BDQkQIECAAAECBA=
gQIECAwLkCmefO/+r0OSPm/Ort3e7JS4AAAQIECBAg0E1gzoiq/VplRmTul1tiAgQI7CEgJQECB=
AgQIECAAAECBAgQINBfQEMCBAgQIECAAAECBAgQIEDgIwJjRGR+5ORaZ6oiqtbKJA0BAgQItBa4=
tW6nHAECzxOoet6sZ0/KfPZE8wgQIPAiAWsIECBAgAABAgQIECBAgACB/gIaEiBAgAABAgQIECB=
AgAABAv0FNCRAgAABAgQIECBAgAABAgT6C2hIgAABAgQIECDwNIExIsZ42rinDqp66jjDCBAgQG=
A3AXkJECCwscD9vl/4zIjM/XJLTIAAAQIECBAgsLmA+AQIECBAgAABAgQIECBAgEB/AQ0JECBAg=
AABAgQI/EQgMyLzJy8Wf1QVUbV4SPEIECBwhYCdZwjczhhqJgECDQWq1iyVuWYuqQgQIECAAAEC=
BL4u4CYBAgQIECBAgAABAgQIECDQX0BDAgQIECBAgAABAgQIECBAoL+AhgQIECBAgAABAgQIECB=
AgEB/AQ0JECDwVYHMr948996cEXOeu8N0AgQIECBAgAABAs8WuN+fPfH7eWd8GyMi84zJZhIgQI=
AAAQIECBAgQIAAAQJfEXCHAAECBAgQIECAAAECBAgQ6C+gIQECBAhEZEZk7idRFTHnfrklJkCAA=
IHtBPzA9Xb/ZAIT+KfA6U+qTl/x5QWZX77qIgECBAgQIECAAAECBAgQ2ElAVgIECBAgQIAAAQIE=
CBAgQKC/gIYECBAgQIAAAQIECBAgQIBAfwENCRAgQIAAAQIECBAgQIAAgX8JjBExxr8+LPi/qod=
DGUCAAAECBAgQIEDgZQJVEXO+bN1TFo0RcRxPGWUIAQIErhSwmwABAgQIECBAgAABAgQIEOgvoC=
EBAgQIECBAgAABAgQIECDQUCAzIvN/xbb5cL9HzLlNXEEJECBAYE+B256xpSZA4GUCVRFVL1v3q=
UWZnzruMAECbyegMAECBAgQIECAAAECBAgQINBfQEMCBAgQIECAAAECBAgQIECgv4CGBAgQIECA=
AGRu8S4AABAASURBVAECBAgQIECAQH8BDQkQIECAAAECBN5RIHPN1nNGzLlmNqkIECCwt4D0BAg=
QIPBsgaqIqmdPPX/ecZy/wwYCBAgQIECAAIGrBOwlQIAAAQIECBAgQIAAAQIE+gtoSIAAAQIECB=
AgQGB/gcyIzP16VO2XWWICBHYVkPtNBW5v2lttAgQ6CGR2aKEDAQIECBAgQODFAtYRIECAAAECB=
AgQIECAAAEC/QU0JECAAAECBAgQIECAAAECBPoLaEiAAAECBAgQIECAAAECBAj0F9CQAAECzQXG=
iBhjzZJVa+aSigABAgQIECBAoKHAFytVRVR98fKF147jwuVWEyBAgAABAgQIECBAgACBqwTsJUC=
AAAECBAgQIECAAAECBPoLaEiAAAEC2wlkRoyxV+w5I+73vTJLS4AAAQJbCfiB663+uYS9ROCdl1=
ZFVK0pkLlmLqkIECBAgAABAgQIECBAYE8BqQkQIECAAAECBAgQIECAAIH+AhoSIECAAAECBAgQI=
ECAAAEC/QU0JECAAAECBAgQIECAAAECBPYSyPx83lfcmDOi6hWb7CBAgAABAgQIECDweYGqiKrP=
37v6xnFEjHF1CvsJENhFQE4CBAgQIECAAAECBAgQIECgv4CGBAgQIECAAAECBAgQIECAQH+B1Rs=
eR8QYq6f8Pt+cEVXfP/ONAAECBAg8SeD2pDnGECDQUaBqzVaZEZlrZpOKwBsJqEqAAAECBAgQIE=
CAAAECBAj0F9CQAAECBAgQIECAAAECBAgQ6C+gIQECBAgQIECAAAECBAgQINBfQEMCBAgQIECAA=
AECywqMETHGmvGq1swlFQECBH4h4DEBAgQIvInAnBFV+5XNjBhjv9wSEyBAgAABAgQWExCHAAEC=
BAgQIECAAAECBAgQ6C+gIQECBAgQIECAAAECLxY4jogxXrz0wXVVEVUPDnGdAIErBewmsKrAbdV=
gchEgcLFA1cUBrCdAgAABAgQIbCkgNAECBAgQIECAAAECBAgQINBfQEMCBAgQIECAAAECBAgQIE=
Cgv4CGBAgQIECAAAECBAgQIECAQH8BDQkQIEBgFYHjWCXJP3NU/fOZJwQIECBAgAABAjsJ9Mt6v=
+/XKTMic7/cEhMgQIAAAQIECBAgQIDALgJyEiBAgAABAgQIECBAgAABAv0FNCRAgAABAucKZJ47=
/4zpVRFVZ0w2kwABAgTeWMAPXL/xP/4a1aVYVqBqzWiZEZlrZpOKAAECBAgQIECAAAECBH4h4DE=
BAgQIECBAgAABAgQIECDQX0BDAgQIECBAgAABAgQIECBAoL+AhgQIECBAgAABAgQIECBAgEB/gY=
saZl60+A9rq/5wwGsCBAgQIECAAAECLxS431+47EmrMiMynzTMGAIEnidgEgECBAgQIECAAAECB=
AgQINBfQEMCBAgQIECAAAECBAgQIECgv4CGTxMYI+I4njbuZYOqIuZ82TqLCBAgQKC/wK1/RQ0J=
EPi0QNWnr7zsQubLVllE4FIBywkQIECAAAECBAgQIECAAIH+AhoSIECAAAECBAgQIECAAAEC/QU=
0JECAAAECBAgQIECAAAECBPoLaEiAAAECBAgQIECAwOMCmY/POGtC1VmTzSVAYCcBWQkQIECAwN=
UCVRFzXp3ic/szIzI/d8dpAgQIECBAgMCVAnYTIECAAAECBAgQIECAAAEC/QU0JECAAAECBAgQI=
ECAwK8Exog4jl+9Xff5/R4x57r5JCNwhYCdBAh8WeD25ZsuEiDQV6BqzW6Za+aSigABAgQIEHiZ=
gEUECBAgQIAAAQIECBAgQIBAfwENCRAgQIAAAQIECBAgQIAAgf4CGhIgQIAAAQIECBAgQIAAAQL=
9BTQkQIAAAQKfFjiOT195yYWql6yxhAABAgQIECCwo4DMLxKoiqh60bInrcmMyHzSMGMIECBAgA=
ABAgQIECBA4EoBuwkQIECAAAECBAgQIECAAIH+AhoSIECAAAECfwmMEXEcf33Z6K+qjcKKSoAAA=
QIrC/iB65X/dR7PZgKBzwtUff7Oq25kvmqTPQQIECBAgAABAgQIENhJQFYCBAgQIECAAAECBAgQ=
IECgv4CGBAgQIECAAAECBAgQIECAQH8BDQkQIECAAAECBAgQIECAAIH+Ahr+TmCMiDF+d+K6d1X=
X7baZAAECBAgQIEDgvQWqIqr2MsiMyNwrs7QEnitgGgECBAgQIECAAAECBAgQINBfQEMCBAgQIE=
CAAAECBAgQIECgv4CG7yowRkTmXu3njLjf98osLQECBAgsKXBbMpVQBAhcJ1B13e7fbc783VvvC=
HxSwHECBAgQIECAAAECBAgQIECgv4CGBAgQIECAAAECBAgQIECAQH8BDQkQIECAAAECBAgQIECA=
AIH+AhoSIECAAAECBAgQIPBWAplr1q2KmHPNbFIRaCGgBAECBAgQIPBTgaqIqp++WvbhGBGZy8Y=
TjAABAgQIELhSwG4CBAgQIECAAAECBAgQIECgv4CGBAgQIECAAAECBAgQaCKQGZG5V5k5I6r2yi=
ztpgJiEyDQWeDWuZxuBAh8UqDqkxdeeDzzhcusIkCAAAECbyqgNgECBAgQIECAAAECBAgQINBfQ=
EMCBAgQIECAAAECBAgQIECgv4CGBAgQIECAAAECBAgQIECAQH8BDQkQIECAQFeBMSLGWLNd1Zq5=
pCJAgAABAgT6Cmj23gJzRlTtZTBGxHHslVlaAgQIECBAgAABAgQIXC1gPwECBAgQIECAAAECBAg=
QINBfQEMCBAgQIEBgT4HMiMy9sldFVO2VWVoCBAgQWErAD1w/8M/hKoF2AlVrVspcM5dUBAgQIE=
CAAAECBAi8hYCSBAgQIECAAAECBAgQIECAQH8BDQkQIECAAAECBAgQIECAAIH+AhoSIECAAAECB=
AgQIECAAAEC/QU0bCKQuWaROSPmXDObVAQIECBAgAABAv0E7vf9Oh3Hfpkl3lJAaAIECBAgQIAA=
AQIECBAgQKC/gIYECBAgQIAAAQIECBAgQIBAfwENCWwhkBmRuUXU/4Wsiqj631cfCBAgQIDAZwR=
unznsLAECjQWq1i2XuW42yX4m4BkBAgQIECBAgAABAgQIECDQX0BDAgQIECBAgAABAgQIECBAoL=
+AhgQIECBAgAABAgQIECBAgEB/AQ0JECBAgAABAgQIECCwnsAYEWOsl+vfiar+/af/COwmIC8BA=
gQIECCwm8D9vlviiOPYL7PEBAgQIECgl4A2BAgQIECAAAECBAgQIECAQH8BDQkQIECAAAECBAgQ=
IEDgCoHMiDGu2Pz1nVURc379vptXCthNgACBSwVul263nACBdQSq1snybZLMb7/5TIAAAQIENhY=
QnQABAgQIECBAgAABAgQIEOgvoCEBAgQIECBAgAABAgQIECDQX0BDAgQIECBAgAABAgQIECBAoL=
+AhgQIECBAgMDlApmXR/hpgDkj5vzpKw8JECBAgACB3QTkJbCoQFXEnIuG+0Ws44gY4xcvPSZAg=
AABAgQIECBAgMCVAnYTIECAAAECBAgQIECAAAEC/QU0JECAAAECBAi8QOA4IsZ4waInrrjfI+Z8=
4kCjCBAgQOAdBNb9get30NeRwCoCVask+T5HZkTm9898I0CAAAECBAgQIECgl4A2BAgQIECAAAE=
CBAgQIECAQH8BDQkQIECAAAECBAgQIECAAIH+AhoSIECAAAECBAgQIECAAAEC/QU0JPBKgTEixn=
jlxo/vqvr4WScJECBAgAABAgQIfEagKqLqMzeuP3scEWNcn0OC5wmYRIAAAQIECBAgQIAAAQIEC=
PQX0JAAAQIECBAgQIAAAQIECBDoL6AhAQLPFziOiDGeP/fMiVVnTjebAAECBBoK3Bp2UokAgc8K=
VH32hvMXClhNgAABAgQIECBAgAABAgQI9BfQkAABAgQIECBAgAABAgQIEOgvoCEBAgQIECBAgAA=
BAgQIECDQX0BDAgQIECBAgAABAgQIEHhAIPOByydenTNizhMXGL2bgLwECBAgQIAAgacIVEVUPW=
XUy4ZkRozxsnUWESBAgACBKwXsJkCAAAECBAgQIECAAAECBPoLaEiAAAECBAgQIECAAAECBP4oc=
BwRY/zx2DIH5oy435eJs0IQGQgQIEDg9wK337/2lgCB9gJVa1bMjMhcM5tUBAgQILCigEwECBAg=
QIAAAQIECBAgQIBAfwENCRAgQIAAAQIECBAgQIAAgf4CGhIgQIAAAQIECBAgQIAAAQL9BTQkQIA=
AAQIECHxMYIyIzI+dffWpqldvtI8AAQIECOwmIC8BAp8RqIqo+syN689mRmRen0MCAgQIECBAgA=
ABAgSuFLCbAAECBAgQIECAAAECBAgQ6C+gIQECBAgQIECAwI8CmT8+Wfv7nBFVa2eUjgABAgSuF=
vjf/tv/PvlAgMB7ClSt2TtzzVxSESBAgAABAgQIENhKQFgCBAgQIECAAAECBAgQIECgv4CGBAgQ=
IECAAAECBAgQIECAQH8BDQkQIECAAAECBAgQIECAAIH+AhoSIPBTgcyfPr784ZwRc14eQwACBAg=
QIECAAIEGAnNGVO1VJDMic6/My6QVhAABAgQIECBAgAABAgQIEOgvoCEBAgQIECBAgAABAgQIEC=
DQX0BDAgTeWmCMiOPYi6AqomqvzNISIECAwCUCfuD6EnZLCSwiULVIkB9iZP7w4IVfrSJAgAABA=
gQIECBAgAABAgT6C2hIgAABAgQIECBAgAABAgQI9BfQkAABAgQIECBAgAABAgQIEOgvoCEBAgQI=
ECBAgAABAgQIvIdA5po9q9bM1S2VPgQIECBAgACB7gL3+14NMyMy98osLQECBAisLyAhAQIECBA=
gQIAAAQIECBAg0F9AQwIECBAgQIAAAQIECBAg0ElgjIjj2KtRVUTVuZlNJ0CAAIHtBW7bN1CAAI=
GvC1R9/e6ZNzPPnG42AQIECHxBwBUCBAgQIECAAAECBAgQIECgv4CGBAgQIECAAAECBAgQIECAQ=
H8BDQkQIECAAAECBAgQIECAAIH+AhoSIECAAAECBNoJZEaMsV6tOSPmXC+XRAQIECDwFgJKEiDQ=
ROB+36tIZkTmXpmlJUCAAAECBAgQILCxgOgECBAgQIAAAQIECBAgQIBAfwENCRAgQIAAAQIENhY=
YIyJzrwJVEXPulVlaAgQINBDYqcJtp7CyEiDwRIGqJw574qjMJw4zigABAgQIECBAgMCpAoYTIE=
CAAAECBAgQIECAAAEC/QU0JECAAAECBAgQIECAAAECBPoLaEiAAAECBAgQIECAAAECBAj0F9CQA=
IHdBTLXbFC1Zi6pCBAgQIAAAQIE1heoiphz/Zz/n3CMiMz//7bq33IRIECAAAECBAgQIECAAAEC=
/QU0JECAAAECBAgQIECAAAECBPoLaEiAAIF9BDIjMvfJ+++k93vEnP/+5D8CBAgQIPAPAT9w/Q8=
SDwiXlp3hAAAQAElEQVS8iUDVBUU/sDLzA4ccIUCAAAECBAgQIECAAAECBNYVkIwAAQIECBAgQI=
AAAQIECBDoL6AhAQIECBAgQIAAAQIECBAg0F9AQwIECBAgQIAAAQIECBAgsJDAGBFjLBToryhzR=
sz515cd/5KZAAECBAgQIEDgEoGqiKpLVn956XF8+aqLBAgQIHC1gP0ECBAgQIAAAQIECBAgQIBA=
fwENCRAgQIAAAQIECBAgQIAAgcsEMiPGeMH6J66oeuIwowgQIECgk8CtUxldCBD4oEDVBw+++Fj=
mixdaR4AAgUUExCBAgAABAgQIECBAgAABAgT6C2hIgAABAgQIECBAgAABAgQI9BfQkAABAgQIEC=
BAgAABAgQIEOgvoCEBAgQIECBAgMB1ApnX7f7d5qrfvfWOAAECBHYUkJkAAQJnClRFVJ254fmzj=
+P5M00kQIAAAQIECBAgcLWA/QQIECBAgAABAgQIECBAgEB/AQ0JECBAgAABAgQIvErgOCLGeNW2=
x/fMGXG/Pz7HBAIECKwgIMNTBW5PnWYYAQJ7CFStmTNzzVxSESBAgAABAgQIXCJgKQECBAgQIEC=
AAAECBAgQINBfQEMCBAgQIECAAAECBAgQIECgv4CGBAgQIECAAAECBAgQIECAQH8BDQkQIPASgT=
EixnjJqk8tmTNizk9dcZgAAQIECBAgQOBNBaoiqvYqnxkxxn8y+4MAAQIECBAgQIAAAQIECBDoL=
6AhAQIECBAgQIAAAQIECBAg0F9AQwIECBA4SeA4Thp80tg5I6pOGm4sAQIECOwq4Aeud/2Xk5vA=
PwU+9qTqY+defSrz1RvtI0CAAAECBAgQIECAAAECOwrITIAAAQIECBAgQIAAAQIECPQX0JAAAQI=
ECBAgQIAAAQIECBDoL6AhAQIECBAgQIAAAQIECBAg8BWBzK/cOv9O1c92eEaAAAECBAgQIEDgb4=
E5I6r+/r7Dp8yIzB2SykiAAIErBewmQIAAAQIECBAgQIAAAQIE+gtoSIAAAQIECBAgQIAAAQIEC=
PQXeE7D43jOnFdNqYqoetU2ewgQIEBgA4HbBhlFJEDgmQJVz5z2vFmZz5tlEgECBL4T8IUAAQIE=
CBAgQIAAAQIECBDoL6AhAQIECBAgQIAAAQIECBAg0F9AQwIECBAgQIAAAQIECBAgQKC/gIYECBA=
gQIAAAQIE/iAwRsQYfzh0wes5I+a8YLGVBAgQ2FFAZgIECLypwP2+V/HMiMy9MktLgAABAgQIEC=
CwkIAoBAgQIECAAAECBAgQIECAQH8BDQkQIECAAAECBAgQ+IfAGBHH8Y/HSz+oiqhaOqJwBAhcK=
WD3uwnc3q2wvgTeWqBqzfqZa+aSigABAgQIECDQWUA3AgQIECBAgAABAgQIECBAoL+AhgQIECBA=
gAABAgQIECBAgEB/AQ0JECBAgAABAgQIECBAgACB/gIaEiBAgMD3Apnff1/lW9UqSeQgQIAAAQI=
ECBBYTeB+/3OilU6MEZG5UiJZCBAgQIAAAQIECBAgQIBADwEtCBAgQIAAAQIECBAgQIAAgf4CGh=
IgQIAAgTEiMvdyqIqYc6/M0hIgQIDAKQJ+4PoUVkM7CrToVLVmjcw1c0lFgAABAgQIECBAgAABA=
m8noDABAgQIECBAgAABAgQIECDQX0BDAgQIECBAgAABAgQIECBAoL+AhgQIECBAgAABAgQIECBA=
gEBjgTEixojlGs4ZMedysQQiQIAAAQIECBC4WKAqYs6LQ3xi/RgRx/GJC44SIEDgXAHTCRAgQIA=
AAQIECBAgQIAAgf4CGhIgQIAAAQIECBAgQIAAAQL9Bd6uYWZE5l617/eIOffKLC0BAgQIPF3g9v=
SJBhIgsKZA1Zq5MtfMJRUBAh8VcI4AAQIECBAgQIAAAQIECBDoL6AhAQIECBAgQIAAAQIECBAg0=
F9AQwIECBAgQIAAAQIECBAgQKC/gIYECBAgQIAAAQIE+ghkrtmlas1cUhEg8E4CuhIgQIDASgJV=
EVUrJfpzlsw/n3GCAAECBAgQIEDgagH7CRAgQIAAAQIECBAgQIAAgf4CGhIgQIAAAQIECBAgsLt=
AZsQYe7Wo2iuvtAT2F9CAwHICt+USCUSAwDkCVefMfXRq5qMT3CdAgAABAgQILCggEgECBAgQIE=
CAAAECBAgQINBfQEMCBAgQIECAAAECBAgQIECgv4CGBAgQIECAAAECBAgQIECAQH8BDQkQIEBgS=
4ExIsZYL/qcEXOul0siAgQIECBAgMDbC1wAUBVRdcHiB1YeR8QYDwxwlQABAgQIECBAgAABAgQI=
XClgNwECBAgQIECAAAECBAgQINBfQEMCBAgQILCZwHFEjLFP6Dkj7vd98kpKgAABAk8X8APXTyc=
18EsCLp0rUHXu/K9Oz/zqTfcIECBAgAABAgQIECBAYEcBmQkQIECAAAECBAgQIECAAIH+AhoSIE=
CAAAECBAgQIECAAAEC/QU0JECAAAECBAgQIECAAAECBPoL7NAwc82UVWvmkooAAQIECBAgQOB1A=
lURVa/b94xNmRFjPGOSGQQI7CQgKwECBAgQIECAAAECBAgQINBfQEMCBAgQIECAAAECBAgQIECg=
v4CGawscx9r5fkw3Z0TVj099J0CAAIE3Ebi9SU81Cby3QNWa/TPXzCUVgYUERCFAgAABAgQIECB=
AgAABAgT6C2hIgAABAgQIECBAgAABAgQI9BfQkAABAgQIECBAgAABAgQIEOgvoCEBAgQIECBAgA=
ABAi8WGCNijBcv/cC6OSPm/MBBRwgQ2FFAZgIECBAg8EeBOSOq/nhsqQOZEZlLRRKGAAECBAgQI=
HClgN0ECBAgQIAAAQIECBAgQIBAfwENCRAgQIAAAQIECBAg8FKB43jpuoeXVUVUPTzGAAJXC9hP=
gMDnBW6fv+IGAQJbCVStGTdzzVxSESBAgAABAjsIyEiAAAECBAgQIECAAAECBAj0F9CQAAECBAg=
QIECAAAECBAgQ6C+gIQECBAgQIECAAAECBAgQINBfQEMCBAgQIHCuQOa58786veqrN90jQIAAAQ=
IECOwoIPO3Avf7t9/W/5wZkbl+TgkJECBAgAABAgQIECBA4GoB+wkQIECAAAECBAgQIECAAIH+A=
hoSIECAAAECZwmMEXEcZ00/Z25VRNU5s00lQIAAgWUF/MD1sv80zwxm1lsLVK1ZP3PNXFIRIECA=
AAECBAgQIEBgWwHBCRAgQIAAAQIECBAgQIAAgf4CGhIgQIAAAQIECBAgQIAAAQL9BTQkQIAAAQI=
ECBAgQIAAAQIE+gto+DSBMSLGeNq4pw2aM2LOp40ziAABAgQIECBAYBOB+32ToH/FHCMi868v/i=
JA4PkCJhIgQIAAAQIECBAgQIAAAQL9BTQkQIAAAQIECBAgQIAAAQIE+gtoSOBJAmNEZD5p2IvGV=
EXM+aJl1hAgQIDACgK3FULIQIDASQJVJw1+cGzmgwNcJ/AkAWMIECBAgAABAgQIECBAgACB/gIa=
EiBAgAABAgQIECBAgAABAv0FNCRAgAABAgQIECBAgAABAgT6C2hIgAABAgQIECBAgACBXwlk/ur=
Ntc+rrt1vO4EdBWQmQIAAAQI7C1RFzLlPgzEijmOfvJISIECAAAECfQQ0IUCAAAECBAgQIECAAA=
ECBPoLaEiAAAECBAgQIECAAAECPxfIjMj8+btVn97vqyaT62oB+wkQaClwa9lKKQIE/itQ9d+/V=
/szc7VE8hAgQIAAAQLfCPhIgAABAgQIECBAgAABAgQI9BfQkAABAgQIECBAgAABAgQIEOgvoCEB=
AgQIECBAgAABAgQIECDQX0BDAgQIECBA4F8CY0SM8a8Pi/1vzog5FwslDgECBAgQILCjgMwbCFR=
FVG0Q9JuImd988ZEAAQIECBAgQIAAAQIErhawnwABAgQIECBAgAABAgQIEOgvoCEBAgQIECBA4D=
8CmRFj/OfjNn/c79tEFZQAAQIEHhPwA9eP+f37tv8IrClQtWauzDVzSUWAAAECBAgQIECAAIHfC=
3hLgAABAgQIECBAgAABAgQI9BfQkAABAgQIECBAgAABAgQIEOgvoCEBAgQIECBAgAABAgQIECDQ=
X0DDdxTIXLN11Zq5pCJAgAABAgQIEHieQFVE1fPmvWLScUSM8YpNdhA4U8BsAgQIECBAgAABAgQ=
IECBAoL+AhgQIECBAgAABAgQIECBAgEB/AQ0JvKfAcUSMsU/3OSOq9skrKQECBAh8WeD25ZsuEi=
CwtkDVmvky18wl1QkCRhIgQIAAAQIECBAgQIAAAQL9BTQkQIAAAQIECBAgQIAAAQIE+gtoSIAAA=
QIECBAgQIAAAQIECPQX0JAAAQIECBAgQIAAAQKbC4wRMcZ6JeaMmHO9XBK9qYDaBAgQIECAwNMF=
5oyoevrYUwdmRoxx6grDCRAgQIAAgSsF7CZAgAABAgQIECBAgAABAgT6C2hIgAABAgQIECBAgAA=
BAi0EjmOvGlURVXtl3jqt8AQIELhG4HbNWlsJEDhVoOrU8V8envnlqy4SIECAAIE2AooQIECAAA=
ECBAgQIECAAAEC/QU0JECAAAECBAgQIECAAAECBPoLaEiAAAECBAgQIECAAAECBAj0F9CQAAECB=
AgQ2Esgc828VWvmkooAAQIECBD4r4A/CTwiUPXI7dffzYzIfP1eGwkQIECAAAECBAgQIHC1gP0E=
CBAgQIAAAQIECBAgQIBAfwENCRAgQIAAAQI7ChzHXqmrIubcK7O0BAgQIPApgeV/4PpTbRwmQOC=
/AlX//Xu1PzNXSyQPAQIECBAgQIAAAQKLCIhBgAABAgQIECBAgAABAgQI9BfQkAABAgQIECBAgA=
ABAgQIEOgvoCEBAgQIECBAgAABAgQIECDQX0BDAssKjBExxnrx5oyYc71cEhEgQIAAAQIECDwmU=
BUx52MzXnk7MyLzlRvt2lxAfAIECBAgQIAAAQIECBAgQKC/gIYECBAgQIAAAQIECBAgQIBAfwEN=
CRBYXGCMiONYPOQP8e73iDl/eOgrAQIECHQRuHUpogcBAn8JVP31YbG/MhcLtH0cBQgQIECAAAE=
CBAgQIECAAIH+AhoSIECAAAECBAgQIECAAAEC/QU0JECAAAECBAgQIECAAAECBPoLaEiAAAECBA=
gQIECAAAECrxLIfNWmz+2p+tx5p3cUkJkAAQIECBB4J4GqiKp9Go8RkblPXkkJECBAgMC6ApIRI=
ECAAAECBAgQIECAAAEC/QU0JECAAAECBAgQIECAAAECrxUYIyLztTsf3Vb16ISr79tPgAABAr8Q=
uP3iuccECOwoUBVRtWbyzDVzSUWAAAECzQTUIUCAAAECBAgQIECAAAECBPoLaEiAAAECBAgQIEC=
AAAECBAj0F9CQAAECBAgQIECAAAECBAgQ6C+gIQECBAgQIEDgBIExIsY4YfCDI+eMmPPBIa4TIE=
CAAIEdF+/zJAAAEABJREFUBWQm0FCgKqJqn2JjRBzHPnklJUCAAAECBAgQIEBgQwGRCRAgQIAAA=
QIECBAgQIAAgf4CGhIgQIAAAQIECJwqkBmReeqKpw6fM6LqqSMNI0CAAIEVBCJua8SQggCB1gKZ=
respR4AAAQIECBAgQGB5AQEJECBAgAABAgQIECBAgACB/gIaEiBAgAABAgQIECBAgAABAv0FNCR=
AgAABAgQIECBAgAABAgT6C2hIgMDjApmPzzhjQtUZU80kQIAAAQIECBB4pcCcEVWv3Pj4rszHZ5=
jwfAETCRAgQIAAAQIECBAgQIAAgf4CGhIgQIAAAQIECBAgQIAAAQL9BTQkQIDAMwUyI8Z45sRzZ=
1VFVJ27w3QCBAgQeLmAH7h+ObmFBE4SqIqoOmn4g2MzHxzw+us2EiBAgAABAgQIECBAgAABAv0F=
NCRAgAABAgQIECBAgAABAgT6C2hIgAABAgQIECBAgAABAgQI9BfQkAABAgQIECBAgAABAgQIfCc=
wRsQY3z1a4sucEXMuEWXHEDITIECAAAECBJYQqFoixodDHEfEGB8+7iABAgQIELhawH4CBAgQIE=
CAAAECBAgQIECgv4CGBAgQIECAAAECBAgQIECAwG8EjiNijN8cWOxVVcSc/wjlAQECBAjsK3DbN=
7rkBAhsIZC5RUwhCRAgQOBDAg4RIECAAAECBAgQIECAAAEC/QU0JECAAAECBAgQIECAAAECBPoL=
aEiAAAECBAgQIECAAAECBAj0F9CQAAECBAgQIPDeAplr9q9aM5dUBAgQILCrgNwECLxSoCpizld=
ufGxXZsQYj81wmwABAgQIECBAgACBFQRkIECAAAECBAgQIECAAAECBPoLaEiAAAECBAgQIEDgb4=
Hj+PvzDp/u94g5d0gqIwECBK4W2GL/bYuUQhIg8HuBqoiq35+54m1mROYVm+0kQIAAAQIECBAg8=
EIBqwgQIECAAAECBAgQIECAAIH+AhoSIECAAAECBAgQIECAAAEC/QU0JECAAAECBAgQIECAAAEC=
BPoLaEiAwNsIjBExxnp154yYc71cEhEgQIAAAQIECPxeoCqi6vdnVnqbGZG5UqIXZ7GOAAECBAg=
QIECAAAECBAgQ6C+gIQECBAgQIECAAAECBAgQINBfQEMCBAi8scBx7FW+aq+80hIgQIDALwX8wP=
UvabwgQOA0AYMJECBAgAABAgQIECBAgACB/gIaEiBAgAABAgQIECBAgAABAv0FNCRAgAABAgQIE=
CBAgAABAgT6C2hIgAABAgQIECBAgAABAgR2FchcM3nVerkkIkCAAAECBAgQ+LVAVUTVr9+v9iYz=
InO1VPIQIECAwAoCMhAgQIAAAQIECBAgQIAAAQL9BTQkQIAAAQIECBAgQIAAAQIEegiMEXEcP++=
y4tM5I6pWTCYTAQIECHxS4PbJ844TILCaQFVE1WqpIjIjMtfLJREBAgQWFhCNAAECBAgQIECAAA=
ECBAgQ6C+gIQECBAgQIECAAAECBAgQINBfQEMCBAgQIECAAAECBAgQIECgv4CGBAgQIECAAAECG=
wiMETHGekHnjJhzvVwSESBAgMA/BDwgQIDAf/7/tqp9IMaIyNwnr6QECBAgQIAAAQIEFhAQgQAB=
AgQIECBAgAABAgQIEOgvoCEBAgQIECBAgACBLQXGiMjcJ3pVRNU+eSUlQKCdgELPEbg9Z4wpBAg=
QIECAAAECBAgQIEDgFAFDCRAgQIAAAQIECBAgQIAAgf4CGhIgQIAAAQIECBAgQIAAAQL9BTQkQI=
AAAQIECBAgQIAAAQIE+gtoSIAAgfUEMtfL9O9EVf/+038ECBAgQIAAAQKrC1StnvDvfGNEHMff3=
8/7ZDIBAgQIECBAgAABAgQIECDQX0BDAgQIECBAgAABAgQIECBAoL+AhgQIECCwg0BmROYOSf+b=
sSpizv9+9icBAgQIbCngB663/GcTmsBfAlURVX99+f+/Fvg7MyJzgSAiECBAgAABAgQIECBAgAC=
BrgJ6ESBAgAABAgQIECBAgAABAv0FNCRAgAABAgQIECBAgAABAgT6C2hIgAABAgQIECBAgAABAg=
QInCowRsQYp6748/CfnJgzYs6fvPCIAAECBAgQIEBgGYGqiDmXifPHIJl/POIAAQIECJwpYDYBA=
gQIECBAgAABAgQIECDQX0BDAgQIECBAgAABAgQIECBAoL/Agg0zI8ZYMNgvIt3vEXP+4qXHBAgQ=
ILC6wG31gPIRIECAAAECBJ4iYAgBAgQIECBAgAABAgQIECDQX0BDAgQIECBAgAABAgQIECBAoL+=
AhgQIECBAgAABAgQIECBAgEB/AQ0JECBAgAABAgQIPFMg85nTnjfrfn/eLJMIECCwo4DMBAgQWF=
mgKqJq5YTfZzuOiDG+f+YbAQIECBAgQIAAgRUEZCBAgAABAgQIECBAgAABAgT6C2hIgAABAgQIE=
CBAgMD5AscRMcb5e561oepZk8whQGAVATneRuD2Nk0VJdBNoCqiar1WmRGZ6+WSiAABAgQIECBA=
4KcCHhIgQIAAAQIECBAgQIAAAQL9BTQkQIAAAQIECBAgQIAAAQIE+gtoSIAAAQIECBAgQIAAAQI=
ECPQX0JAAAQIEvigwRsQYX7x88rWqkxcYT4AAAQIECBAg8GmBqoiqT1971oVPz8mMGOPT11wgQI=
AAAQIECBAgQIAAAQIErhOwmQABAgQIECBAgAABAgQIEOgvoCEBAgQIEHi6QObTR542cM6IqtPGG=
0yAAAEC5wn4gevzbE3uKaAVAQIECBAgQIAAAQIECBAg0F9AQwIECBAgQIAAAQIECBAgQKC/gIYE=
CBAgQIAAAQIECBAgQIBAfwENCRAgQIAAAQIECBAgQIAAgf4CH2uY+bFzrz5V9eqN9hEgQIAAAQI=
ECPxOYM6Iqt+dWOtdZkTmWpmkIUCAwDkCphIgQIAAAQIECBAgQIAAAQL9BTQkQIAAAQIECBAgQI=
AAAQIE+gto+IjAGBHH8ciE196tiqh67U7bCBAgQOBhgdvDEwwgQOD1AlURVa/f+6eNmRGZfzrlP=
QECLQWUIkCAAAECBAgQIECAAAECBPoLaEiAAAECBAgQIECAAAECBAj0F9CQAAECBAgQIECAAAEC=
BAgQ6C+gIQECBAgQIECAAIE3FBgjYow1i1etmUsqAgQ2FxCfAAECBL4kcL9/6dollzIjMi9ZbSk=
BAgQIECBAgMAqAnIQIECAAAECBAgQIECAAAEC/QU0JECAAAECBAgQIECAwDcCY0RkfvNg8Y9VEX=
MuHlI8AisIyEBgHYHbOlEkIUDgwwJVHz7qIAECBAgQIECAwIUCVhMgQIAAAQIECBAgQIAAAQL9B=
TQkQIAAAQIECBAgQIAAAQIE+gtoSIAAAQIECBAgQIAAAQIECPQX0JAAAQIE+gscx5odq9bMJRUB=
AgQIECBAoKPA7zpV/e7tWu/GiMhcK5M0BAgQIECAAAECBAgQIEBgFQE5CBAgQIAAAQIECBAgQIA=
Agf4CGhIgQIAAgXcWyIzI3Efgfo+Yc5+8khIgQODNBfzA9Zv/H8Bq9eX5gEDVBw5dcCQzIvOCxV=
YSIECAAAECBAgQIECAwG4C8hIgQIAAAQIECBAgQIAAAQL9BTQkQIAAAQIECBAgQIAAAQIE+gtoS=
IAAAQIECBAgQIAAAQIECPQXaNcwc81KVWvmkooAAQIECBAg8C4CVRFV+7Q9jn2ySkqAwBYCQhIg=
QIAAAQIECBAgQIAAAQL9BTQkQIAAAQIECBAgQIAAAQIE+gto+EYCmRGZ+xSu2ierpAQIEHhzgdu=
b91efwH4CVftllpgAgUcF3CdAgAABAgQIECBAgAABAgT6C2hIgAABAgQIECBAgAABAgQI9BfQkA=
ABAgQIECBAgAABAgQIEOgvoCEBAgQIECBAgAABAisLZK6ZrmrNXFIRIPArAc8JECBAoJNAVUTVP=
o2OY5+skhIgQIAAAQIE9haQngABAgQIECBAgAABAgQIEOgvoCEBAgQIECBAgAABAgT2FciMGGOP=
/HNG3O97ZJWyo4BOBAh8QuD2ibOOEiBwtUDV1Ql+vj8zIvPn7zwlQIAAAQIECJwmYDABAgQIECB=
AgAABAgQIECDQX0BDAgQIECBAgAABAgQIECBAoL+AhgQIECBAgAABAgQIECBAgEB/AQ0JECBAgM=
BCApkLhfkmStU3X3wkQIAAAQIECOwosGHmOSOq9gmeGTHGPnklJUCAAAECBAgQIECAAIGGAioRI=
ECAAAECBAgQIECAAAEC/QU0JECAAAECBLYROI5tosacEVX75JWUAAECbyrgB67f6R9e1/0Fqtbs=
kLlmLqkIECBAgAABAgQIECDwjgI6EyBAgAABAgQIECBAgAABAv0FNCRAgAABAgQIECBAgAABAgT=
6C2hIgAABAgQIECBAgAABAgQI9BfQ8BqBzGv2/mlr1Z9OeE+AAAECBAgQIPBsgfv92RPPm5cZkX=
nefJMJEDhPwGQCBAgQIECAAAECBAgQIECgv4CGBAgQIECAAAECBAgQIECAQH8BDQmsKnAcqyb7Z=
66qiDn/+dwTAgQIEFhG4LZMEkEIEPi9QNXv31/1NvOqzfYSeJqAQQQIECBAgAABAgQIECBAgEB/=
AQ0JECBAgAABAgQIECBAgACB/gIaEiBAgAABAgQIECBAgAABAv0FNCRAgAABAgQIECBAgMBTBDK=
fMubpQ6qePtJAAjsKyEyAAAECBF4iUPWSNU9ZkhmR+ZRRhhAgQIAAAQIEVhGQgwABAgQIECBAgA=
ABAgQIEOgvoCEBAgQIECBAgAABAgQIvEBgjIjMFyx60or7PWLOJw0zZgUBGQgQ6CVw61VHGwKNB=
eZcs1zmmrmkIkCAAAECBB4VcJ8AAQIECBAgQIAAAQIECBDoL6AhAQIECBAgQIAAAQIECBAg0F9A=
QwIECBAgQIAAAQIECBAgQKC/gIYECBAgQIDAZwUyP3vjNeerXrPHFgIECBAgQGBHAZmfKVAVUfX=
MiefNGiMi87z5JhMgQIAAAQIECBAgQIDASgKyECBAgAABAgQIECBAgAABAv0FNCRAgAABAgQIPF=
8gMyLz+XPPmlh11mRzCRAgQOBBAT9w/SDg39d9InCiQFXEnCcu+OLozC9edI0AAQIECBAgQIAAA=
QK7CshNgAABAgQIECBAgAABAgQI9BfQkAABAgQIECBAgAABAgQIEOgvoCEBAgQIECBAgAABAgQI=
ECDQX0BDAn8QyPzDgYteV1202FoCBAgQIECAwJsIVEVU7VM2c5+skhK4RMBSAgQIECBAgAABAgQ=
IECBAoL+AhgQIECBAgAABAgQIECBAgEB/AQ0JEHhYIDNijIfHvGTAnBH3+0tWWUKAAAECnxO4fe=
640wQIEPhGIPObLz4S+IWAxwQIECBAgAABAgQIECBAgEB/AQ0JECBAgAABAgQIECBAgACB/gIaE=
iBAgAABAktfsEMAABAASURBVAQIECBAgAABAv0FNCRAgAABAgQIECBAgMA7CWSu2XbONXNJ1UdA=
EwIECBAg8M4Cc0ZU7SOQGTHGPnklJUCAAAECBNYRkIQAAQIECBAgQIAAAQIECBDoL6AhAQIECBA=
gQIAAAQIECBD4UeA4Isb48ema3+eMqFoz20qpZCFAgMCLBW4v3mcdAQKfFaiKqPrsrfPPZ56/ww=
YCBAgQINBYQDUCBAgQIECAAAECBAgQIECgv4CGBAgQIECAAAECBAgQIECAQH8BDQkQIECAAAECB=
AgQIECAAIH+AhoSIECAAAECjQUy1ys3Z8Sc6+WSiAABAgQINBdQ700E7vd9imZGZO6TV1ICBAgQ=
IECAAAECBAhsICAiAQIECBAgQIAAAQIECBAg0F9AQwIECBAgQIDA2wtk7kNQFVG1T15JCRAg8AY=
Cu/zA9Rv8U6hIYDOBzM0Ci0uAAAECBAgQIECAwAYCIhIgQIAAAQIECBAgQIAAAQL9BTQkQIAAAQ=
IECBAgQIAAAQIE+gtoSIAAAQIECBAgQIAAAQIECPQX0JBAD4HMNXtUrZlLKgIECBAgQIDAzgL3+=
z7pMyMy98kraWcB3QgQIECAAAECBAgQIECAAIH+AhoSIECAAAECBAgQIECAAAEC/QU0JEDgnQTG=
iMjcp3FVxJz75JWUAAECzQVuzfupR2BvgTkjqtbrkLleprdNpDgBAgQIECBAgAABAgQIECDQX0B=
DAgQIECBAgAABAgQIECBAoL+AhgQIECBAgAABAgQIECBAgEB/AQ0JECBAgAABAgQIECBAYEmBzP=
VizRkx53q5JPqAgCMECBAgQIDAkgJVEXMuGe0focaIyPzHYw8IECBAgACBlQRkIUCAAAECBAgQI=
ECAAAECBPoLaEiAAAECBAgQIECAAAECBDYWyIzI3KdA1UVZrSVAgACBHwVuPz7wnQCBhQTmXCjM=
N1Eyv/niIwECBAgQWFBAJAIECBAgQIAAAQIECBAgQKC/gIYECBAgQIAAAQIECBAgQIBAfwENCRA=
gQIAAAQIECBAgQIAAgf4CGhIgQIAAAQIErhbIvDrBz/dX/fy5pwQIECBAYEcBmQlcKVAVUXVlgs=
/tzvzceacJECBAgAABAgQIECCwioAcBAgQIECAAAECBAgQIECAQH8BDQkQIECAAAECBPYRyIwYY=
4+8c0bc73tklZIAAQLNBf7zA9fNO6pHYF+BqvWyZ66XSSICBAgQIECAAAECBD4k4BABAgQIECBA=
gAABAgQIECDQX0BDAgQIECBAgAABAgQIECBAoL+AhgQIECBAgAABAgQIECBAgEB/AQ0JEHixQOa=
LF35g3ZwRc37goCMECBAgQIAAAQK/FJgzouqXr5d7kRkxxnKxBDpPwGQCBAgQIECAAAECBAgQIE=
Cgv4CGBAgQIECAAAECBAgQIECAQH8BDQkQILCswHFEjLFsvO+CzRlR9d0jXwgQIEDg9QK316+0k=
QCBDwlUfejYyw9lvnzlhQutJkCAAAECBAgQIECAAAECBPoLaEiAAAECBAgQIECAAAECBAj0F9CQ=
AAECBAgQIECAAAECBAgQ6C+gIQECBAgQIECAAAECBAgQ+LpAZsQYX79/1s2qsybvOlduAgQIECB=
AgMDnBO73z52/8nRmROaVCewmQIAAAQKrCMhBgAABAgQIECBAgAABAgQI9BfQkAABAgQIECBAgA=
ABAgQIEHiVQOarNv245/PfqyKqPn/PDQIECBB4msDtaZMMIkDguQJVz533jGmZz5hiBgECBAhsL=
6AAAQIECBAgQIAAAQIECBAg0F9AQwIECBAgQIAAAQIECBAgQKC/gIYECBAgQIAAAQIECBAgQIBA=
fwENCRAgQIAAAQIEPiyQ+eGjLzs4Z8ScL1tnEQECBAjsKiA3AQI/Fbjff/p4yYeZEZlLRhOKAAE=
CBAgQIECAAIFVBOQgQIAAAQIECBAgQIAAAQIE+gtoSIAAAQIECBAgQOAEgTEiMk8YfNLIqog5Tx=
puLAECBFYQWDvDbe140hF4U4GqNYtnrplLKgIECBAgQIAAAQIrCMhAgAABAgQIECBAgAABAgQI9=
BfQkAABAgQIECBAgAABAgQIEOgvoCEBAgQIECBAgAABAgQIECDQX0BDAgQI/ExgjIgxfvbm2mdV=
1+63nQABAgQIECCwo0BVxJx7JB8jInOPrLullJcAAQIECBAgQIAAAQIECBDoL6AhAQIECBAgQIA=
AAQIECBAg0F9AQwIECBB4XCAzIvPxOa+aUPWqTfYQIECAwA8CfuD6BxBfCSwhULVEjO9CZH739R=
lfzCBAgAABAgQIECBAgAABAgT6C2hIgAABAgQIECBAgAABAgQI9BfQkAABAgQIECBAgAABAgQIE=
OgvoCEBAgQIECBAgAABAgQIEHgLgcz1as4ZMedLcllCgAABAgQIEGghUBVRtU+V49gnq6QECBAg=
0EJACQIECBAgQIAAAQIECBAgQKC/gIYECBAgQIAAAQIECBAgQIBAf4FPN8yMGOPT1y65MGfE/X7=
JaksJECDw7gK3dwfQn8ByAlXLRfpPoMz//OUPAgQIEDhdwAICBAgQIECAAAECBAgQIECgv4CGBA=
gQIECAAAECBAgQIECAQH8BDQkQIECAAAECBAgQIECAAIH+AhoSIECAAAECBAh0ExgjYoz1WlWtl=
0kiAgQIvI+ApgQI7CQwZ0TVPokz98kqKQECBAgQIECAAIHeAtoRIECAAAECBAgQIECAAAEC/QU0=
JECAAAECBAgQIEDgOCLG2MNhzoiqPbJKSYDASgKyPChwe/C+6wQIPFug6tkTH5+X+fgMEwgQIEC=
AAAECBAg8JOAyAQIECBAgQIAAAQIECBAg0F9AQwIECBAgQIAAAQIECBAgQKC/gIYECBAgQIAAAQ=
IECBAgQIBAfwENCRAgsLlA5noF5oyYc71cEhEgQIAAAQIEVhO431dL9Os8mRGZv36//BsBCRAgQ=
IAAAQIECBAgQIAAgf4CGhIgQIAAAQIECBAgQIAAAQL9BTQkQIAAgbcTyNynclVE1T55JSVAgEAD=
AT9w3eAfUYVGAlXPK/PMSZnPnGYWAQIECBAgQIAAAQIECBAg8CwBcwgQIECAAAECBAgQIECAAIH=
+AhoSIECAAAECBAgQIECAAAEC/QU0JECAAAECBAgQIECAAAECBNYRGCNijOfneXRi1aMT3CdAgA=
ABAgQI9Bao2qdfZkTmPnklJUCAAIGPCzhJgAABAgQIECBAgAABAgQI9BfQkAABAgQIECBAgAABA=
gQIEOgv0LnhGBGZ+zSsiphzn7ySEiBAYHOB2+b5xSfQS6BqvT6Z62WSiAABAg8IuEqAAAECBAgQ=
IECAAAECBAj0F9CQAAECBAgQIECAAAECBAgQ6C+gIQECBAgQIECAAAECBAgQINBfQEMCBAgQIEC=
AAAEClwlkXrb6l4vnjJjzl6+9IECAwK4CchMgQOApAlURVU8ZdfqQMSIyT19jAQECBAgQIECAAI=
GVBGQhQIAAAQIECBAgQIAAAQIE+gtoSIAAAQIECBAgQIDARgKZEZn7BK7aJ6ukBJoLqNdf4Na/o=
oYENhGoWjNo5pq5pCJAgAABAgQIEHimgFkECBAgQIAAAQIECBAgQIBAfwENCRAgQIAAAQIECBAg=
QIAAgf4CGhIgQIAAAQIECBAgQIAAAQL9BTQkQIAAgVcIjPGKLZ/fUfX5O24QIECAAAECBLoLVEV=
U7dPyOD6S1RkCBAgQIECAAAECBAgQIECgv4CGBAgQIECAAAECBAgQIECAQH8BDQkQIECAwLoCmR=
FjrJvv22RzRlR9+8RnAgQIEDhJwA9cnwRrbHeBE/pVnTD0wZGZDw5wnQABAgQIECBAgAABAgQI7=
CwgOwECBAgQIECAAAECBAgQINBfQEMCBAgQIECAAAECBAgQIECgv4CGBAgQIECAAAECBAgQIECA=
QH+BExpmnjD0wZFzPjjAdQIECBAgQIBAQ4GqfUpl7pNVUgIECCwpIBQBAgQIECBAgAABAgQIECD=
QX0BDAgQIECBAgAABAgQIECBAoL+AhssIHEfEGMvE+W2Qqoiq3x7xkgABAgQeF7g9PsIEAgQeFq=
h6eMQpAzJPGWsoAQKNBVQjQIAAAQIECBAgQIAAAQIE+gtoSIAAAQIECBAgQIAAAQIECPQX0JAAA=
QIECBAgQIAAAQIECBDoL6AhAQIECBAgQIAAAQK/F8j8/fur3lZdtdleAgR2FJCZAAEC3QWq9mmY=
GZG5T15JCRAgQIAAAQIE9hGQlAABAgQIECBAgAABAgQIEOgvoCEBAgQIECBAgAABAgTOEsg8a/L=
z51ZFzPn8uSYSWEVADgILCNwWyCACAQJV6xlkrpdJIgIECBAgQIDApgJiEyBAgAABAgQIECBAgA=
ABAv0FNCRAgAABAgQIECBAgAABAgT6C2hIgAABAgQIECBAgAABAgQI9BfQkAABAgQIfCeQ+d3XJ=
b5ULRFDCAIECBAgQIDA5QJVEVVfivHyS5kRmS9fayEBAgQIECBAgAABAgQIEHhnAd0JECBAgAAB=
AgQIECBAgACB/gIaEiBAgAABAk8QGCPiOJ4w6EUjql60yBoCBAi8p4AfuH7Pf/fVW79Xvqr36qs=
tAQIECBAgQIAAAQIECBD4r4A/CRAgQIAAAQIECBAgQIAAgf4CGhIgQIAAAQIECBAgQIAAAQL9BT=
QkQIAAAQIECBAgQIAAAQIE+gu8b8PMNbtXrZlLKgIECBAgQIDAqwSqIqpete2xPWNEZD42w20CB=
Ai8RsAWAgQIECBAgAABAgQIECBAoL+AhgQIECBAgAABAgQIECBAgEB/AQ0JfF5gjIjMz9+74sac=
EVVXbLaTAAECbyFwe4uWShJYWWDO9dJlRmSul0siAm8vAIAAAQIECBAgQIAAAQIECBDoL6AhAQI=
ECBAgQIAAAQIECBAg0F9AQwIECBAgQIAAAQIECBAgQKC/gIYECBAgQIAAAQIECLQRGGO9KlXrZZ=
KIwFsKKE2AAAEClwlUXbb604uP49NXXCBAgAABAgQIEFhJQBYCBAgQIECAAAECBAgQIECgv4CGB=
AgQIECAAAECBAgQIBCZEWPsAVEVUbVHVikXEhCFAIGPCNw+csgZAgROEqiKmPOk4cYSIECAAAEC=
BN5EQE0CBAgQIECAAAECBAgQIECgv4CGBAgQIECAAAECBAgQIECAQH8BDQkQIECAAAECBAgQIEC=
AAIH+AhoSIECAAIEdBTLXTD3nmrmkIkCAAAECBAicLXC/n73hefMznzfLJAIECBAgQIAAAQIECB=
AgsJKALAQIECBAgAABAgQIECBAgEB/AQ0JECBAgACB9xM4jogx9uhdFTHnHlmlJECAwEYCfuB6o=
3+sZ0U1h8BvBTIjMn97xEsCBAgQIECAAAECBAgQWF9AQgIECBAgQIAAAQIECBAgQKC/gIYECBAg=
QIAAAQIECBCenlmrAAAQAElEQVQgQIBAfwENCRAgQIAAAQIECBAgQIAAgf4CGi4uMEbEGOuFrFo=
vk0QECBAgQIAAgbMFqiLmPHvLc+ZnRmQ+Z5YpBAi0EFCCAAECBAgQIECAAAECBAgQ6C+gIQECBA=
gQIECAAAECBAgQINBfQEMC7QUy96lYtU9WSQkQILCJwG2TnGIS6CdQFVHVr5dGBPYVkJwAAQIEC=
BAgQIAAAQIECBDoL6AhAQIECBAgQIAAAQIECBAg0F9AQwIECBAgQIAAAQIECBAgQKC/gIYECBAg=
QIAAAQIECBB4rUDma/d9ZNucEXN+5KQzBHYVkJsAAQIECHwvUBVR9f2zVb9lRmSumk4uAgQIECB=
AgMBKArIQIECAAAECBAgQIECAAAEC/QU0JECAAAECBAgQIECAAIGdBMaIOI49Es8ZUbVH1v4pNS=
RAoInArUkPNQgQeJZA5rMmmUOAAAECBAi0EFCCAAECBAgQIECAAAECBAgQ6C+gIQECBAgQIECAA=
AECBAgQINBfQEMCBAgQIECAAAECBAgQIECgv4CGBAgQIECAwGkCY0SMcdr4Lw+u+vJVFwkQIECA=
AIFdBd44d9Ue5ceIyNwjq5QECBAgQIAAAQIECBAgsKiAWAQIECBAgAABAgQIECBAgEB/AQ0JECB=
AgAABAgsLjBGRuXDAb6JVRVR988BHAgQIEHhEwA9cP6L3s7ueEfiIwJwRVR85+dozma/dZxsBAg=
QIECBAgAABAgR2FZCbAAECBAgQIECAAAECBAgQ6C+gIQECBAgQIECAAAECBAgQINBfQEMCBAgQI=
ECAAAECBAgQIECgv4CGBJ4lkPmsSc+bM2fEnM+bZxIBAgQIECBAYFWB+33VZP/MdRz/fOYJAQLn=
C9hAgAABAgQIECBAgAABAgQI9BfQkAABAgQIECBAgAABAgQIEOgvoCEBAusIZEZkrpPnd0mqIub=
83QnvCBAgQOCDArcPnnOMAIFnCsz5zGnPm5X5vFkmEfhBwFcCBAgQIECAAAECBAgQIECgv4CGBA=
gQIECAAAECBAgQIECAQH8BDQkQIECAAAECBAgQIECAAIH+AhoSIECAAAECBAgQIECAwE8ExogY4=
ycvLn5UdXEA63cVkJsAAQIECGwjUBUx5x5xj2OPnFISIECAAAECbyOgKAECBAgQIECAAAECBAgQ=
INBfQEMCBAgQIECAAAECBAgQIHCaQGbEGKeNf+rgqqeOW22YPAQIEHiVwO1Vi+whQOAbgapvviz=
yMXORIGIQIECAAIG3ElCWAAECBAgQIECAAAECBAgQ6C+gIQECBAgQIECAAAECBAgQINBfQEMCBA=
gQIECAAAECBAgQIECgv4CGBAgQIECAAIGIzPUU5oyYc71cEhEgQIAAgT0FpF5NoCqiarVUP8+TG=
THGz995SoAAAQIECBAgQIAAAQIrCchCgAABAgQIECBAgAABAgQI9BfQkAABAgQIECBA4FkCmc+a=
dO6cOSPu93N3mE6AAIE3ENjsB67f4F9Exf4CVWt2zFwzl1QECBAgQIAAAQIECLyhgMoECBAgQIA=
AAQIECBAgQIBAfwENCRAgQIAAAQIECBAgQIAAgf4CGhIgQIAAAQIECBAgQIAAAQL9BTQk8GYCY0=
SMsV7pqvUySUSAAAECBAgQeIZA1TOmnD8jMyLz/D02ELhMwGICBAgQIECAAAECBAgQIECgv4CGB=
AgQIECAAAECBAgQIECAQH8BDQkQIPAFgTEijuMLFy+4MmdE1QWLrSRAgEAfgVufKpoQ2ESgar2g=
metlkuhzAk4TIECAAAECBAgQIECAAAEC/QU0JECAAAECBAgQIECAAAECBPoLaEiAAAECBAgQIEC=
AAAECBAj0F9CQAAECBAgQIECAAAECBPYWyFwv/5wRc66X650T6U6AAAECBAg8LnC/Pz7jFRPGiM=
h8xSY7CBAgQIAAgdUE5CFAgAABAgQIECBAgAABAgT6C2hIgAABAgQIECBAgAABAgQIRIwRkbmHR=
FXEnJ/L6jQBAgQI/E/g9r9PPhAgcL5A1fk7vrIh8yu33CFAgAABAssLCEiAAAECBAgQIECAAAEC=
BAj0F9CQAAECBAgQIECAAAECBAgQ6C+gIQECBAgQIECAAAECBAgQINBfQEMCBAgQIECAwDYCY0S=
MsV7cqvUySUSAAAECBH4Q8JXAhwWqIub88PFLDx7HpestJ0CAAAECBAgQIECAwGoC8hAgQIAAAQ=
IECBAgQIAAAQL9BTQkQIAAAQIECBB4Q4HMiMw9ilftkVNKAgQILCjw7Q9cLxhPJALNBKrWK5S5X=
iaJCBAgQIAAAQIECBA4U8BsAgQIECBAgAABAgQIECBAoL+AhgQIECBAgAABAgQIECBAgEB/AQ0J=
ECBAgAABAgQIECBAgACB/gIaEiCwqkDmesnmjJhzvVwSESBAgAABAgQ+K1AVUfXZW9ecP45r9tr=
aTUAfAgQIECBAgAABAgQIECBAoL+AhgQIECBAgAABAgQIECBAgEB/AQ0JECDQXyAzYoz1e84Zcb=
+vn1NCAgQILChwWzCTSAR6ClSt2StzzVxLpRKGAAECBAgQIECAAAECBAgQ6C+gIQECBAgQIECAA=
AECBAgQINBfQEMCBAgQIECAAAECBAgQIECgv4CGBAgQIECAAAECBAgQIEDgBQJjRIzxgkWfXFH1=
yQu7HpebAAECBAgQaC1QtUe9zIgx9sgqJQECBAgQ2FJAaAIECBAgQIAAAQIECBAgQKC/gIYECBA=
gQIAAAQIECBAgQIDAdgKZn4x80fE5I6ouWm4tAQIE9hW47RtdcgKbCVStFzhzvUwSESBAgMA+Ap=
ISIECAAAECBAgQIECAAAEC/QU0JECAAAECBAgQIECAAAECBPoLaEiAAAECBAgQIECAAAECBAj0F=
9CQAAECBAgQIEDg+QKZz5/56MQ5I+Z8dIr7BAgQILCrgNwEOgjc73u0yIzI3COrlAQIECBAgAAB=
AgQI9BLQhgABAgQIECBAgAABAgQIEOgvoCEBAgQIECBAgACBlQXGiDiOlRP+na0qYs6/v/tEgAC=
BlQQWzXJbNJdYBHoJVK3ZJ3PNXFIRIECAAAECBAgQ2FhAdAIECBAgQIAAAQIECBAgQKC/gIYECB=
AgQIAAAQIECBAgQIBAfwENCRAgQIAAAQIECBAgQIAAgf4CGhIgQOAhgTEixnhoxCmXq04ZaygBA=
gQIECBA4HSBqog5T1/z8IIxIjIfHmPA6wRsIkCAAAECBAgQIECAAAECBPoLaEiAAAECBAgQIECA=
AAECBAj0F9CQAAECBBYSGCMic6FAv4lS9ZuXXhEgQIDAjwJ+4PpHEd8JnCFQdcbUx2ZmPnb/ebd=
NIkCAAAECBAgQIECAAAECBPoLaEiAAAECBAgQIECAAAECBAj0F9CQAAECBAgQIECAAAECBAgQ6C=
+gIQECBAgQIECAAAECBAgQIPCtQOa339b4PGfEnI9kcZcAAQIECBAg8HqBqoiq1+/9ysbMr9xyh=
wABAgQIrCYgDwECBAgQIECAAAECBAgQINBfQEMCBAgQIECAAAECBAgQIECgv8B1DTMjxrhu/0c3=
zxlxv3/0tHMECBB4e4Hb2wsAIHC2QNXZG742P/Nr99wiQIAAgRcJWEOAAAECBAgQIECAAAECBAj=
0F9CQAAECBAgQIECAAAECBAgQ6C+gIQECBAgQIECAAAECBAgQINBfQEMCBAgQIECAAIG3FRhjze=
pVa+aSigABAlsLCE+AwGkCc0ZUnTb+qYMzI8Z46kjDCBAgQIAAAQIECBBYSUAWAgQIECBAgAABA=
gQIECBAoL+AhgQIECBAgAABAgQIPE3gOJ426tRBc0ZUnbrCcAIEVhOQ56sCt69edI8AgQ8KVH3w=
4AuPZb5wmVUECBAgQIAAAQIEnihgFAECBAgQIECAAAECBAgQINBfQEMCBAgQIECAAAECBAgQIEC=
gv4CGBAgQIECAAAECBAgQIECAQH8BDQkQIPAuApnrNZ1zvUwSESBAgAABAgR+JVD1qzdrPc+MyF=
wr0wppZCBAgAABAgQIECBAgAABAgT6C2hIgAABAgQIECBAgAABAgQI9BfQkAABAgQIfFXgOL568=
7X3qiLmfO1O2wgQILChgB+43vAfTeSNBKouD/vTAJk/fewhAQIECBAgQIAAAQIECBAgsKeA1AQI=
ECBAgAABAgQIECBAgEB/AQ0JECBAgAABAgQIECBAgACB/gIaEiBAgAABAgQIECBAgAABAhsKZH4=
q9MsOV71slUUECBAgQIAAgS8LVEXM+eXrL7s4RkTmy9ZZRIAAAQL7C2hAgAABAgQIECBAgAABAg=
QI9BfQkAABAgQIECBAgAABAgQIEOgvoOEHBMaIyPzAwQWOVC0QQgQCBAisLXBbO550BDYXqFqvQ=
OZ6mSQiQIDA6wVsJECAAAECBAgQIECAAAECBPoLaEiAAAECBAgQIECAAAECBAj0F9CQAAECBAgQ=
IECAAAECBAgQ6C+gIQECBAgQIECAAIH1BTLXy1i1XiaJCBAg8GsBbwgQeEeBqoiqPZofxx45pSR=
AgAABAgQIECCwtoB0BAgQIECAAAECBAgQIECAQH8BDQkQIECAAAECBAgQeEeBzIgx1m8+Z8T9vn=
5OCQmsLyBhY4Fb426qEbhWoOra/bYTIECAAAECBAgQ+LSACwQIECBAgAABAgQIECBAgEB/AQ0JE=
CBAgAABAgQIECBAgACB/gIaEiBAgAABAgQIECBAgAABAv0FNCRAgACBpQQyl4rzvzBV//voAwEC=
BAgQIEBgKYE5I6qWivTLMJm/fHX+CxsIECBAgAABAgQIECBAgACB/gIaEiBAgAABAgQIECBAgAA=
BAv0FNCRAgAABAm8gcBx7lJwzomqPrFISIEDgAgE/cH0BupWNBHarkhmRuVtqeQkQIECAAAECBA=
gQIECAwLUCthMgQIAAAQIECBAgQIAAAQL9BTQkQIAAAQIECBAgQIAAAQIE+gtoSIAAAQIECBAgQ=
IAAAQIECPQXuLLhGFdu//nuqp8/95QAAQIECBAgcLVA1dUJPrY/MyLzY2edIkCAAIHXCdhEgAAB=
AgQIECBAgAABAgQI9BfQkAABAgQIECBAgAABAgQIEOgvoGE/gePYo1NVxJx7ZJWSAAECLxa4vXi=
fdQTeQ6Aqouo9umpJgACBnwh4RIAAAQIECBAgQIAAAQIECPQX0JAAAQIECBAgQIAAAQIECBDoL6=
AhAQIECBAgQIAAAQIECBAg0F9AQwIECBAgQIAAAQIEniSQ+aRBTx4z55MHGkeAwI4CMhMgQGApg=
aqIOZeK9NMwY0Rk/vSVhwQIECBAgAABAgRWFJCJAAECBAgQIECAAAECBAgQ6C+gIQECBAgQIECA=
AAECBJYWGCMic+mI/wtX9b+PPhBYTUAeAlcK3K5cbjcBAi8UyIzIfOFCqwgQIECAAAECBH4Q8JU=
AAQIECBAgQIAAPxXt0QAAEABJREFUAQIECBDoL6AhAQIECBAgQIAAAQIECBAg0F9AQwIECBAgQI=
AAAQIECBAgQKC/gIYECBAgQODzAmNEjPH5e2ffqDp7g/kECBAgQIAAgY8LVEVUffz8uSd/P/04f=
v/eWwIECBAgQIAAAQIECBAgQGAHARkJECBAgAABAgQIECBAgACB/gIaEiBAgAABAisJZEaMsVKi=
n2eZM+J+//k7TwkQIPDGAn7g+o3/8devvmnCqoiqTcOLTYAAAQIECBAgQIAAAQIEXi1gHwECBAg=
QIECAAAECBAgQINBfQEMCBAgQIECAAAECBAgQIECgv4CGBAgQIECAAAECBAgQIECAQH8BDf8okP=
nHIy8/MGfEnC9fayEBAgQIECBA4B8Cc0ZU/ePxkg8yl4wlFAECBF4jYAsBAgQIECBAgAABAgQIE=
CDQX0BDAgQIECBAgAABAgQIECBAoL+AhgQuFDiOC5d/YvWcEVWfuOAoAQIE+gvc+lfUkACB/whk=
/ucvfxAg0EBABQIECBAgQIAAAQIECBAgQKC/gIYECBAgQIAAAQIECBAgQIBAfwENCRAgQIAAAQI=
ECBAgQIAAgf4CGhIgQIAAAQIECBAg8F4CY0SMsV7nqvUySUSgk4AuBAgQIPAxgaqPnbv6VGZE5t=
Up7CdAgAABAgQIEFhNQB4CBAgQIECAAAECBAgQIECgv4CGBAgQIECAAAECBAgQIPA8geN43qwzJ=
1VFzHnmBrNXE5CHAIHfCtx++9ZLAgQ+L1D1+Ttn38g8e4P5BAgQIECAAIHLBQQgQIAAAQIECBAg=
QIAAAQIE+gtoSIAAAQIECBAgQIAAAQIECPQX0JAAAQIECBAgQIAAAQIECBDoL6AhAQIECBBoLZC=
5Xr05I+ZcL5dEBAgQIECAQGuB78pVRcz53aMlv4wRkblkNKEIECBAgAABAgQIECBAgMCKAjIRIE=
CAAAECBAgQIECAAAEC/QU0JECAAAECBAh8SWCMiMwvXX35pfv95SstJECAwKoCfuB61X+Z83PZc=
IZA1RlTH5+Z+fgMEwgQIECAAAECBAgQIEBgRwGZCRAgQIAAAQIECBAgQIAAgf4CGhIgQIAAAQIE=
CBAgQIAAAQL9BTQkQIAAAQIECBAgQIAAAQIE+gto2EVgjIgx1mtTtV4miQgQIECAAIH3EKiKqNq=
j63HskVNKAgR2FpCdAAECBAgQIECAAAECBAgQ6C+gIQECBAgQIECAAAECBAgQINBfQEMCBD4ikB=
kxxkdOXn/mfr8+gwQECBBYQOC2QAYRCPQRqFqvS+Z6mSQisLSAcAQIECBAgAABAgQIECBAgEB/A=
Q0JECBAgAABAgQIECBAgACB/gIaEiBAgAABAgQIECBAgAABAv0FNCRAgAABAgQIECBAgMCiApnr=
BZszYs71cklE4I8CDhAgQIDA1gJzRlTtUSFzj5xSEiBAgAABAgRaCihFgAABAgQIECBAgAABAgQ=
I9BfQkAABAgQIECBAgAABAgTeUuA4IsZYv/qcEVXr51w+oYAECOwucNu9gPwElhGoWibKd0Eyv/=
vqCwECBAgQIEDgSwIuESBAgAABAgQIECBAgAABAv0FNCRAgAABAgQIECBAgAABAgT6C2hIgAABA=
gQIECBAgAABAgQI9BfQkAABAgQIELheYIyIMa7P8WOCqh+f+E6AAAECBAjsKrBL7qo9kmZGZO6R=
VUoCBAgQIECAAAECBAgQeB8BTQkQIECAAAECBAgQIECAAIH+AhoSIECAAAECBN5BIHOPllURc+6=
RVUoCBAicJOAHrk+CNfYNBarWK525XiaJCBAgQIAAAQIECBAg0EhAFQIECBAgQIAAAQIECBAgQK=
C/gIYECBAgQIAAAQIECBAgQIBAfwENCRAgQIAAAQIECBAgQIAAgf4CGhJ4uUDmy1f+ceGcEXP+8=
ZgDBAgQIECAAIGnCFRFzPmUUacOGSMi89QVhhMg8DoBmwgQIECAAAECBAgQIECAAIH+AhoSIECA=
AAECBAgQIECAAAEC/QU0JECgmcAYEZl7lLrf98gpJQECBE4SuJ0011gC7yVQtWbfzDVzSfXOAro=
TIECAAAECBAgQIECAAAEC/QU0JECAAAECBAgQIECAAAECBPoLaEiAAAECBAgQIECAAAECBAj0F9=
CQAAECBAgQIECAAAECBB4RGCNijEcmnHO36py5pu4qIDcBAgQIEDhHoCqi6pzZz556HM+eaB4BA=
gQIECBAYDUBeQgQIECAAAECBAgQIECAAIH+AhoSIECAAAECBAgQIECAAIG1BTIjxlg74/+nu9//=
/9Nqf8tDgACB0wVup2+wgMA7CFSt1zJzvUwSESBAgAABAr8Q8JgAAQIECBAgQIAAAQIECBDoL6A=
hAQIECBAgQIAAAQIECBAg0F9AQwIECBAgQIAAAQIECBAgQKC/gIYECBAgQIAAgU8IZH7i8IuOzh=
kx54uWWUOAAAECBHYVkPshgTkjqh4a8bLLmS9bZREBAgQIECBAgAABAgQIrCYgDwECBAgQIECAA=
AECBAgQINBfQEMCBAgQIPB/7N3dlRtJzi1QLFoSpsCUMk2mwJQw5U7fr/+kVkmsKiYTCe61piUy=
MwI4Z2veSYAAgVYCb28Ra7WK9NMwe0dU/fSVhwQIEJgucM0fuJ7+r6LftQSqeubN7JlLKgIECBA=
gQIAAAQIECNwr4BwBAgQIECBAgAABAgQIECAwX0BDAgQIECBAgAABAgQIECBAYL6AhgQIECBAgA=
ABAgQIECBAgMB8AQ0JEPi5wFoRa/383ZlPq87cbjcBAgQIECAwXaDqGg0zIzKvkVVKAl0E5CBAg=
AABAgQIECBAgAABAgTmC2hIgAABAgQIECBAgAABAgQIzBfQkAABAmcKZJ65/f7dVRF733/eSQIE=
CAwRuA3poQaB8wSqztv93ubM9954PlxAPQIECBAgQIAAAQIECBAgQGC+gIYECBAgQIAAAQIECBA=
gQIDAfAENCRAgQIAAAQIECBAgQIAAgfkCGhIgQIAAAQIECBAgQIDAiwhk9iu6d8Te/XINTKQSAQ=
IECBB4OYGqiL37186MyOyfU0ICBAgQIEDgEgJCEiBAgAABAgQIECBAgAABAvMFNCRAgAABAgQIE=
CBAgAABAgQeJLBWROaDhj12zH+mVf3nkQcECBCYLnCbXlA/AocKVB06/tPDMz991UUCBAgQIDBQ=
QCUCBAgQIECAAAECBAgQIEBgvoCGBAgQIECAAAECBAgQIECAwHwBDQkQIECAAAECBAgQIECAAIH=
5AhoSIECAAAECBOYJrBWxVr9eVf0ySUSAAAECryKg51SBqoiqa7TLvEZOKQkQIECAAAECBAgQIH=
BdAckJECBAgAABAgQIECBAgACB+QIaEiBAgAABAgQIEPicQGbEWp+7+8xbe0d8+/bMjXYRIEDgd=
IGf/MD16ZkEIHAdgap+WTP7ZZKIAAECBAgQIECAAIGGAiIRIECAAAECBAgQIECAAAEC8wU0JECA=
AAECBAgQIECAAAECBOYLaEiAAAECBAgQIECAAAECBAjMF9CQAIHLC2T2q7B3v0wSESBAgAABAtc=
WqLpG/sxr5JTyBQVUJkCAAAECBAgQIECAAAECBOYLaEiAAAECBAgQIECAAAECBAjMF9CQAAECBO=
4SeHuLWOuuo6ce2jti71MjWE6AAIFnCtyeucwuAqMEqnrWyeyZa0IqHQgQIECAAAECBAgQIECAA=
IH5AhoSIECAAAECBAgQIECAAAEC8wU0JECAAAECBAgQIECAAAECBOYLaEiAAAECBAgQIECAAAEC=
BDoJrNUpzT9Z9v7n8xU/yUyAAAECBAj0Eajqk+VXSTIjMn91wjsCBAgQIECgm4A8BAgQIECAAAE=
CBAgQIECAwHwBDQkQIECAAAECBAgQIECAAIH5Aj9rmPmzp/2effsWsXe/XBIRIEDgAIHbATONJE=
DgLIHMszbbS4AAAQIvLKA6AQIECBAgQIAAAQIECBAgMF9AQwIECBAgQIAAAQIECBAgQGC+gIYEC=
BAgQIAAAQIECBAgQIDAfAENCRAgQIAAAQIEThTIPHH5O6ur3nnhMQECBAhcWUB2Ak8XqIqoevra=
Dy/MjMj88DUXCBAgQIAAAQIECBAg0FFAJgIECBAgQIAAAQIECBAgQGC+gIYECBAgQIAAAQIExgu=
sFZF5jZpV18gpJQEClxPoFvjWLZA8BC4jUNUvama/TBIRIECAAAECBAgQeE0BrQkQIECAAAECBA=
gQIECAAIH5AhoSIECAAAECBAgQIECAAAEC8wU0JECAAAECBAgQIECAAAECBOYLaEiAAIHnCGQ+Z=
89HtuwdsfdHbjhLgAABAgQIEPheYO+Iqu+fdf2W2TWZXM8RsIUAAQIECBAgQIAAAQIECBCYL6Ah=
AQIECBAgQIAAAQIECBAgMF9AQwIECBCYJpAZsVb/VntHVPXPKSEBAgS+KOAHrr8I6PqLClT1K57=
ZL9OHEjlMgAABAgQIECBAgAABAgQIzBfQkAABAgQIECBAgAABAgQIEJgvoCEBAgQIECBAgAABAg=
QIECAwX0BDAgQIECBAgAABAgQIECBA4FMCmZ+6duilqnfGe0yAAAECBAgQuEOg6o5DDY5kNgghA=
gECBAgQ6CggEwECBAgQIECAAAECBAgQIDBfQEMCBAgQIECAAAECBAgQIEBgvsDFG769RazVv0RV=
xN79c0pIgACBLwjcvnDXVQKvK1D1ut01J0CAAIHnCthGgAABAgQIECBAgAABAgQIzBfQkAABAgQ=
IECBAgAABAgQIEJgvoCEBAgQIECBAgAABAgQIECAwX0BDAgQIECBAgAABAr8TyPzdiee/3zti7+=
fvtZEAAQJXFZCbAIF/BKoi9v7ne9dPmRGZXdPJRYAAAQIECBAgQIBARwGZCBAgQIAAAQIECBAgQ=
IAAgfkCGhIgQIAAAQIECBAg0Esgs1ee99JUvffGcwIEOgrI9GGB24dvuEDg1QWq+glkRmT2yyUR=
AQIECBAgQIAAgYMEjCVAgAABAgQIECBAgAABAgTmC2hIgAABAgQIECBAgAABAgQIzBfQkAABAgQ=
IECBAgAABAgQIEJgvoCEBAgQI/CCw1g8PGnytahBCBAIECBAgQOBSAlURVf0jZ0Zk9s85IKEKBA=
gQIECAAAECBAgQIECAwHwBDQkQIECAAAECBAgQIECAAIH5AhoSIECAAIHTBNaKyDxt/d2L946ou=
vu4gwQIELiagB+4vtq/mLznC1Sdn+HjCdwgQIAAAQIECBAgQIAAAQIE5gtoSIAAAQIECBAgQIAA=
AQIECMwX0JAAAQIECBAgQIAAAQIECBCYL6AhAQIECBAgQIAAAQIECBAgMFkg8492vf7bO2LvXpm=
kIUCAAAECBHoLVPXO91e6zL8++ZsAAQIECJwhYCcBAgQIECBAgAABAgQIECAwX0BDAgQIECBAgA=
ABAgQIECBAYL6AhkI7L1gAABAASURBVM8SyIzIfNa2z++pitj78/fdJECAQGOBW+NsohHoJ1DVL=
1NmRGa/XBIRIEDgEgJCEiBAgAABAgQIECBAgAABAvMFNCRAgAABAgQIECBAgAABAgTmC2hIgAAB=
AgQIECBAgAABAgQIzBfQkAABAgQIECBAgMAQgbUi1upXpqpfJokIEHhBAZUJELiEQNUlYkbmNXJ=
KSYAAAQIECBAgQODlBBQmQIAAAQIECBAgQIAAAQIE5gtoSIAAAQIECBAgQIAAgU8KZEas9cnLT7=
z27dsTl1lFoKuAXBMFbhNL6UTgMIGqw0YbTIAAAQIECBAgQKCNgCAECBAgQIAAAQIECBAgQIDAf=
AENCRAgQIAAAQIECBAgQIAAgfkCGhIgQIAAAQIECBAgQIAAAQLzBTQkQIAAgWsKZPbLvXe/TBIR=
IECAAAEC/QSqIqr65foxUWZE5o9Pr/tdcgIECBAgQIAAAQIECBAgQGC+gIYECBAgQIAAAQIECBA=
gQIDAfAENCRAgQIAAgfsEMu87d/apb9/OTmA/AQIEHi7gB64fTmrgWIGqd6ud+iLz1PWWEyBAgA=
ABAgQIECBAgACBVxHQkwABAgQIECBAgAABAgQIEJgvoCEBAgQIECBAgAABAgQIECAwX0BDAgQIE=
CBAgAABAgQIECBAYL5A+4ZrRazVL+be/TJJRIAAAQIECPQSqOqV52dpMiMyf/bGMwIECBAYJqAO=
AQIECBAgQIAAAQIECBAgMF9AQwIECBAgQIAAAQIECBAgQGC+gIYE/iOwVkTmfx63e7B3RFW7WAI=
RIEDgKwK3r1x2lwCBkwUyTw5gPQECBH4p4CUBAgQIECBAgAABAgQIECAwX0BDAgQIECBAgAABAg=
QIECBAYL6AhgQIECBAgAABAgQIECBAgMB8AQ0JECBAgAABAgQIEHi2QOazN/5+X9XvzzhBgMCVB=
WQnQIDA1wSqvnb/Wbczn7XJHgIECBAgQIAAAQIdBWQiQIAAAQIECBAgQIAAAQIE5gtoSIAAAQIE=
CBAgQIAAgfkCmRGZ/XtWRezdP6eEVxSQmcApArdTtlpK4IoCVf1SZ/bLJBEBAgQIECBAgMBvBLw=
mQIAAAQIECBAgQIAAAQIE5gtoSIAAAQIECBAgQIAAAQIECMwX0JAAAQIECBAgQIAAAQIECBCYL6=
AhAQIECBA4UGCtiLUOXPCJ0XtH7P2Ji64QIECAAAEC4wWqIqr613x7+0RGVwgQIECAAAECBAgQI=
ECAAIH5AhoSIECAAAECBAgQIECAAAEC8wU0JECAAAECBMYJZEas1b9WVf+MEhIgQOBOAT9wfSeU=
YycKdFhd1SHF9xkyv//uGwECBAgQIECAAAECBAgQuLKA7AQIECBAgAABAgQIECBAgMB8AQ0JECB=
AgAABAgQIECBAgACB+QIaEiBAgAABAgQIECBAgAABAvMFNHycQObjZj1qUtWjJplDgAABAgQITB=
HYO6Kqf5vMiLX655SQAAECVxGQkwABAgQIECBAgAABAgQIEJgvoCEBAgQIECBAgAABAgQIECAwX=
0BDAlcXyOzfYO+Iqv45JSRAgMAdArc7zjhCgEBVP4PMfpkkIkDgqQKWESBAgAABAgQIECBAgAAB=
AvMFNCRAgAABAgQIECBAgAABAgTmC2hIgAABAgQIECBAgAABAgQIzBfQkAABAgQIECBAgAABAj8=
VWCtirZ++Ou3h3hF7n7beYgJXFpCdAAECYwWq+lfLjMjsn1NCAgQIECBAgACBywsoQIAAAQIECB=
AgQIAAAQIECMwX0JAAAQIECBAgQIAAAQIEGgmsFZHZKNA7Uaoi9n7npccdBWQiQODnArefP/aUA=
IG/Bar+/tjmQ2abKIIQIECAAAECBJoJiEOAAAECBAgQIECAAAECBAjMF9CQAAECBAgQIECAAAEC=
BAgQmC+gIQECBAgQIECAAAECBAgQIDBfQEMCBAgQIEDgD4HMP/7s9V9VrzzSECBAgAABAucJVEX=
s/ZX9z7mb+Zw9thAgQIAAAQIECBAgQIAAAQI/E/CMAAECBAgQIECAAAECBAgQmC+gIQECBAgQIE=
DgPIHMiMzz9t+7uerek84RIECgrYAfuG77T/OsYPb8VqDqt0eefiDz6SstJECAAAECBAgQIECAA=
IErC8hOgAABAgQIECBAgAABAgQIzBfQkAABAgQIECBAgAABAgQIEJgvoCEBAgQIECBAgAABAgQI=
ECAwX0DDlxNYq1/lvSP27pdLIgIECBAgQOC5AlURVc/d+Zltb2+fueUOAQIEThawngABAgQIECB=
AgAABAgQIEJgvoCEBAgQIECBAgAABAgQIECAwX0BDAgSeJpAZsdbT1n1q0d4RVZ+66hIBAgS6CN=
y6BJGDQEuBqn6xMvtlkojARAGdCBAgQIAAAQIECBAgQIAAgfkCGhIgQIAAAQIECBAgQIAAAQLzB=
TQkQIAAAQIECBAgQIAAAQIE5gtoSIAAAQIECBAgQIAAgasLrNWvwd79Mkn02gLaEyBAgMDzBaqe=
v/OjGzMj1vroLecJECBAgAABAgS6CshFgAABAgQIECBAgAABAgQIzBfQkAABAgQIECBAgAABAgQ=
IfFYg87M3n3evKmLv5+3rukkuAgQuK3C7bHLBCTxDYO9nbLGDAAECBAgQIHAZAUEJECBAgAABAg=
QIECBAgACB+QIaEiBAgAABAgQIECBAgAABAvMFNCRAgAABAgQIECBAgAABAgTmC2hIgAABAgQIX=
Eggs1/Yqn6ZJCJAgAABAgT+I3DYg6rDRj9scGZE5sPGGUSAAAECBAgQIECAAAECBLoKyEWAAAEC=
BAgQIECAAAECBAjMF9CQAAECBAgQIEDgDoG1IjLvOHjykW/fIvY+OYT1BAgQ+JyAH7j+nNu9t5y=
7skBVxN69GqwVkdkrkzQECBAgQIAAAQIECBAgQIAAAQIECBAgQIAAAQIECBCYL6AhAQIECBAgQI=
AAAQIECBAgMF9AQwIECBAgQIAAAQIECBAgQGC+gIYEegqsFbFWv2x798skEQECBAgQIHC8QFVE1=
fF7vroh86sT3CdAYK6AZgQIECBAgAABAgQIECBAgMB8AQ0JECBAgAABAgQIECBAgACB+QIaEiBA=
4L8CmRFr/fd5tydV3RLJQ4AAgbsEbnedcogAgR4Ca/XIIQWBLwsYQIAAAQIECBAgQIAAAQIECMw=
X0JAAAQIECBAgQIAAAQIECBCYL6AhAQIECBAgQIAAAQIECBAgMF9AQwIECBAgQIAAAQIECBB4ik=
DmU9Z8aEnVh447fGUB2QkQIECAwJ8Ce0dU/fml8V+ZjcOJRoAAAQIECBDoKiAXAQIECBAgQIAAA=
QIECBAgMF9AQwIECBAgQIAAAQIECBAg8AICb2/9S+4dUXVQTmMJECBwnMDtuNEmE7i4QFW/Apn9=
MklEgAABAgQIPE7AJAIECBAgQIAAAQIECBAgQGC+gIYECBAgQIAAAQIECBAgQIDAfAENCRAgQIA=
AAQIECBAgQIAAgfkCGhIgQIAAAQIEHi2wVsRaj576tXl7R+z9tRluEyBAgACBKwu8Yvaq/q0zIz=
L755SQAAECBAgQIECAAAECBK4hICUBAgQIECBAgAABAgQIECAwX0BDAgQIECBAgACBeQJvb/07V=
UXs3T+nhAQIEPiXwKV/4PpfPXwk8FiBqsfOe8S0zEdMMYMAAQIECBAgQIAAAQKXExCYAAECBAgQ=
IECAAAECBAgQmC+gIQECBAgQIECAAAECBAgQIDBfQEMCBAgQIECAAAECBAgQIEBgvoCGBAh8USD=
ziwMOuF51wFAjCRAgQIAAgZYCVRF7t4z2XajM7776QoDA8wVsJECAAAECBAgQIECAAAECBOYLaE=
iAAAECBAgQIECAAAECBAjMF9CQAAEClxZYKyKzf4Wq/hklJECAwL8Ebv/67CMBAn8JVP31qc/fm=
X2ySNJdQD4CBAgQIECAAAECBAgQIEBgvoCGBAgQIECAAAECBAgQIECAwHwBDQkQIECAAAECBAgQ=
IECAAIH5AhoSIECAAAECBAgQIECAAIF/BNaKWOuf7x0+7R2xd4ckV84gOwECBAgQ6C9QFVHVP2d=
m/4wSEiBAgAABAq8qoDcBAgQIECBAgAABAgQIECAwX0BDAgQIECBAgAABAgQIECBAoJNAZsRaj0=
702Hl7R1Q9dqZpBAgQOFDgduBsowlcU6CqX+7MfpkkIkCAAAEClxMQmAABAgQIECBAgAABAgQIE=
JgvoCEBAgQIECBAgAABAgQIECAwX0BDAgQIECBAgAABAgQIECBAYL6AhgQIECBAgACBFxbI7Fe+=
ql8miQgQIEBggIAKrQSqWsX5aZjMiMyfvvKQAAECBAgQIECAAAECBLoKyEWAAAECBAgQIECAAAE=
CBAjMF9CQAAECBAgQIECAwIkCmScuv3N1VcTedx52jAABAucKvP8D1+fmsp3AeQJV5+1+b3Pme2=
88J0CAAAECBAgQIECAwNcE3CZAgAABAgQIECBAgAABAgTmC2hIgAABAgQIECBAgAABAgQIzBfQk=
AABAgQIECBAgAABAgQIEJgvoCEBAq8hsFa/nntH7N0vl0QECBAgQIDAYwSqHjPnyClrRWQeucFs=
An0EJCFAgAABAgQIECBAgAABAgTmC2hIgAABAgQIECBAgAABAgQIzBfQkAABAgSeI7BWROZzdn1=
ly7dvX7ntLgECBJ4mcHvaJosIXEGgql/KzH6ZXjyR+gQIECBAgAABAgQIECBAgMB8AQ0JECBAgA=
ABAgQIECBAgACB+QIaEiBAgAABAgQIECBAgAABAvMFNCRAgAABAgQIECBAgAABApcUWKtf7L37Z=
fozkb8IECBAgACBLwhURVR9YcCTrmY+aZE1BAgQIECAQFcBuQgQIECAAAECBAgQIECAAIH5AhoS=
IECAAAECBAgQIECAAAEC8wUOaZgZsdYhox869Nu3h44zjAABAkcI3I4YaiaBywrsfdnoghMgQIA=
AgZMFrCdAgAABAgQIECBAgAABAgTmC2hIgAABAgQIECBAgAABAgQIzBfQkAABAgQIECBAgAABAg=
QIEJgvoCEBAgQIECBAgEB3gcx+Cav6ZZKIAAECBH4l4B2B+wSq7jt35qnMiLXOTGA3AQIECBAgQ=
IAAAQIEugrIRYAAAQIECBAgQIAAAQIECMwX0JAAAQIECBAgQIAAgXsEMu85de6ZvSOqzs1gOwEC=
XQXa5Lq1SSIIgbMFqiL2PjvFf/dn/veZJwQIECBAgAABAgQIXERATAIECBAgQIAAAQIECBAgQGC=
+gIYECBAgQIAAAQIECBAgQIDAfAENCRAgQIAAAQIECBAgQIAAgfkCGhIgQKCRwFoRazUK9GeUvf=
/84C8CBAgQIEBghEBV/xqZEZn9c0p4IQFRCRAgQIAAAQIECBAgQIAAgfkCGhIgQIAAAQIECBAgQ=
IAAAQLzBTQkQIAAAQLUWLIwAAAQAElEQVQ/CKwVkfnDw4ZfqyL2bhhMJAIECPyfgB+4/j8HfxLo=
KZDZM9eRqcwmQIAAAQIECBAgQIAAAQIE5gtoSIAAAQIECBAgQIAAAQIECMwX0JAAAQIECBAgQIA=
AAQIECBCYL6AhAQIECBAgQIAAAQIECBAgcJxA5nGzPzL532er/v3NZwIECBAgQODKAlURVf0bZP=
bPKCEBAgQIEJggoAMBAgQIECBAgAABAgQIECAwX0BDAgQIECBAgAABAgQIECBAYL7AqzfMjFirv=
0JV/4wSEiDwsgK3l22uOIEfBap+fHL+98zzM0hAgAABAi0EhCBAgAABAgQIECBAgAABAgTmC2hI=
gAABAgQIECBAgAABAgQIzBfQkAABAgQIECBAgAABAgQIEJgvoCEBAgQIECBAgACBhwisFbHWQ0Y=
9bMjeEXs/bJxBBAgQuLKA7AQuLbB3RFX/Cpn9M0pIgAABAgQIECBAgMBoAeUIECBAgAABAgQIEC=
BAgACB+QIaEiBAgAABAgQIECAwTODtrX+hvSOq+ueUkMAgAVXuF7jdf9RJAoMFqvqVy+yXSSICB=
AgQIECAAAECvQSkIUCAAAECBAgQIECAAAECBOYLaEiAAAECBAgQIECAAAECBAjMF9CQAAECBAgQ=
IECAAAECBAgQmC+gIQECBAh8RiDzM7eOvVN17HzTCRAgQIAAgeMFqo7f8dUNmRGZX53i/vMFbCR=
AgAABAgQIECBAgAABAgTmC2hIgAABAgQIECBAgAABAgQIzBfQkAABAgQIXFvg7a1//qqIvfvnlJ=
AAgZcT8APXL/dPrvBPBap++vjUh5kHrDeSAAECBAgQIECAAAECBAgQmC+gIQECBAgQIECAAAECB=
AgQIDBfQEMCBAgQIECAAAECBAgQIEBgvoCGBAgQIECAAAECBAgQIECAwHyB3zRcK2Kt3xx68uu9=
I/Z+8lLrCBAgQIAAgYcJVEXs/bBxhw3KPGy0wQQIECBA4PkCNhIgQIAAAQIECBAgQIAAAQLzBTQ=
kQIAAAQIECBAgQIAAAQIE5gtoeBmBtSIy+8et6p9RQgIEXk7g9nKNFSbwo0DVj0/O/555fgYJCB=
Ag8EoCuhIgQIAAAQIECBAgQIAAAQLzBTQkQIAAAQIECBAgQIAAAQIE5gtoSIAAAQIECBAgQIAAA=
QIECMwX0JAAAQIECBAgQIDAqwlk9mtc1S+TRAQIzBLQhgCBYwSqIqqOmf3IqW9vj5xmFgECBAgQ=
IECAAAECXQXkIkCAAAECBAgQIECAAAECBOYLaEiAAAECBAgQIECAAIGzBDIj1jpr+317946ouu+=
sUwQ6C8g2SuA2qo0yBD4jUPWZW8feyTx2vukECBAgQIAAAQIE7hBwhAABAgQIECBAgAABAgQIEJ=
gvoCEBAgQIECBAgAABAgQIECAwX0BDAgQIECBAgAABAgQIECBAYL6AhgQIECAwWGCtfuX2jti7X=
y6JCBAgQIAAgV8LVP36fYe3mRFrdUjSMoNQBAgQIECAAAECBAgQIECAwHwBDQkQIECAAAECBAgQ=
IECAAIH5AhoSIECAAAECTxLIfNKiL6ypitj7CwNcJUCAwGMF/MD1Yz1Nu5pA1SMTP2ZW5mPmmEK=
AAAECBAgQIECAAAECBAgcIWAmAQIECBAgQIAAAQIECBAgMF9AQwIECBAgQIAAAQIECBAgQGC+gI=
YECBAgQIAAAQIECBAgQIDAfIE5Ddfq12XvfpkkIkCAAAECBN4XqHr/XZc3mRGZXdLIQYAAAQLXE=
ZCUAAECBAgQIECAAAECBAgQmC+gIQECBAgQIECAAAECBAgQIDBfQEMCjxdYKyLz8XMfPfHbt4i9=
Hz3VPAIECHxK4PapWy4RmCKw95QmehAgQKCxgGgECBAgQIAAAQIECBAgQIDAfAENCRAgQIAAAQI=
ECBAgQIAAgfkCGhIgQIAAAQIECBAgQIAAAQLzBTQkQIAAAQIECBAgQKClQGa/WFX9MklEgMCdAo=
4RIPByAlURVf1rZ/bPKCEBAgQIECBAgACBywgISoAAAQIECBAgQIAAAQIECMwX0JAAAQIECBAgQ=
IAAAQIEfiuQGbHWb4+dfqDq9AgCdBWQi8BzBW7PXWcbgUYCVRF7Nwr0Z5TMPz/4iwABAgQIECBA=
YLSAcgQIECBAgAABAgQIECBAgMB8AQ0JECBAgAABAgQIECBAgACB+QIaEiBAgAABAgQIECBAgAA=
BAvMFNCRAgAABAmcLrBWx1tkp/rt/7/8+84QAAQIECBDoJbB3RFWvTD9Lk/mzp899ZhsBAgQIEC=
BAgAABAgQIECAwX0BDAgQIECBAgAABAgQIECBAYL6AhgQIECBAgACBHwXe3n580u/73hFV/XJJR=
IDAywn4geuX+ye/buGXSJ75EjWVJECAAAECBAgQIECAAAEC7wl4ToAAAQIECBAgQIAAAQIECMwX=
0JAAAQIECBAgQIAAAQIECBCYL6AhAQIECBAgQIAAAQIECBAgMF9AwycLZD554R3rqu445AgBAgQ=
IECBwqkDVqevvWp4ZkXnXUYcIECBA4PkCNhIgQIAAAQIECBAgQIAAAQLzBTQkQIAAAQIECBAgQI=
AAAQIE5gtoSODlBd7e+hNURezdP6eEBAiMFriNbqccgV8JVP3q7TnvMs/ZaysBAlcWkJ0AAQIEC=
BAgQIAAAQIECBCYL6AhAQIECBAgQIAAAQIECBAgMF9AQwIECBAgQIAAAQIECBAgQGC+gIYECBAg=
QIAAAQIECBD4vMBaEWt9/v4RN/eO2PuIyWYSuLKA7AQIEOgjUBWxd5887yXJfO+N5wQIECBAgAA=
BAgS6CshFgAABAgQIECBAgAABAgQIzBfQkAABAgQIECBAgAABAgQmCawVkdm/UVX/jLMSakOAwA=
8Ctx+++0rgNQSq+vXM7JdJIgIECBAgQIDAZQUEJ0CAAAECBAgQIECAAAECBOYLaEiAAAECBAgQI=
ECAAAECBAjMF9CQAAECBAgQIECAAAECBAgQmC+gIQECBAgQIHC3QObdR592sOppqywiQIAAAQIE=
PiCwd0TVBy4cffSd+ZnvvPCYAAECBAgQIECAAAECBAgQuJ6AxAQIECBAgAABAgQIECBAgMB8AQ0=
JECBAgAABAhcWyIxYq3eBvSOqemeUjgCB0QJ+4Hr0P+8Hyr3a0ap+jTP7ZZKIAAECBAgQIECAAA=
ECBGYJaEOAAAECBAgQIECAAAECBAjMF9CQAAECBAgQIECAAAECBAgQmC+gIQECBAgQIECAAAECB=
AgQIDBfQEMCPxNYK2Ktn70579neEXuft99mAgQIECBA4OcCVT9/3ulpZkRmp0SyECBA4PkCNhIg=
QIAAAQIECBAgQIAAAQLzBTQkQIAAAQIECBAgQIAAAQIE5gtoSIDAdQQy+2etiti7f04JCRAYKXA=
b2UopAr8SqPrV23PeZZ6z11YCBH4r4AABAgQIECBAgAABAgQIECAwX0BDAgQIECBAgAABAgQIEC=
BAYL6AhgQIECBAgAABAgQIECBAgMB8AQ0JECBAgAABAgQIECDwEgKZ/WpW9csk0VgBxQgQIEDgD=
oGqiL3vOHjikbUiMk8MYDUBAgQIECBAgEBnAdkIECBAgAABAgQIECBAgACB+QIaEiBAgAABAgQI=
ECBAgACBUwTWisg8ZfWHllZ96HjXw3IRIHA9gdv1IktM4IsCVV8ccMD1zAOGGkmAAAECBAgQOEz=
AYAIECBAgQIAAAQIECBAgQGC+gIYECBAgQIAAAQIECBAgQIDAfAENCRAgQIAAAQIECBAgQIAAgf=
kCGhIgQIAAAQLTBNbq12jvfpkkIkCAAAECryXwT9u9I6r++d71U2bXZHIRIECAAAECBAgQIECAA=
IGuAnIRIECAAAECBAgQIECAAAEC8wU0JECAAAECBAgQeIZAZsRaz9j0+R17R1R9/r6bBAgQ+KSA=
H7j+JNzHrjndRqCqTZS/g2T+/dEHAgQIECBAgAABAgQIELiygOwECBAgQIAAAQIECBAgQIDAfAE=
NCRAgQIAAAQIECBAgQIAAgfkCGhIgQIAAAQIECBAgQIAAAQLzBTQkcHGBtfoVqOqXSSICBAgQIP=
CKAnv3b50ZsVb/nBISIDBAQAUCBAgQIECAAAECBAgQIEBgvoCGBAgQIECAAAECBAgQIECAwHwBD=
QkQIHCAQOYBQx88sipi7wcPNY4AAQK/Frj9+rW3BIYJ7D2skDoELi4gPgECBAgQIECAAAECBAgQ=
IDBfQEMCBAgQIECAAAECBAgQIEBgvoCGBAgQIECAAAECBAgQIECAwHwBDQkQIECAAAECBAgQIEC=
gj0Bmnyx/Jan665O/rywgOwECBAhcW6Aqoqp3h8yIzN4ZpSNAgAABAgQITBfQjwABAgQIECBAgA=
ABAgQIEJgvoCEBAgQIECBAgAABAgQIECDwa4G1IjJ/fabD26r3U3hDgACBAwRuB8w0kkBPgaqIv=
ftly+yXSSICBAgQIEDgVAHLCRAgQIAAAQIECBAgQIAAgfkCGhIgQIAAAQIECBAgQIAAAQLzBTQk=
QIAAAQIECBAgQIAAAQIE5gtoSIAAAQIECBA4RWCtiLVOWf3LpXv/8rWXBAgQIEDgqgKXyV3VP2p=
m/4wSEiBAgAABAgQIECBAgMBLCihNgAABAgQIECBAgAABAgQIzBfQkAABAgQIECBAgMB3ApkRa3=
33qN2XvSOq2sUSiACBuQITfuB67r+OZvMFMud31JAAAQIECBAgQIAAAQKPETCFAAECBAgQIECAA=
AECBAgQmC+gIQECBAgQIECAAAECBAgQIDBfQEMCBAgQIECAAAECBAgQIEBgvoCGBAg8QyDzGVs+=
tqPqY+edJkCAAAECBB4nUPW4WUdNyjxqsrkECJwjYCsBAgQIECBAgAABAgQIECAwX0BDAgQIECB=
AgAABAgQIECBAYL6AhgQIEHhtgbe3/v2rIvbun1NCAgRGCNxGtFCCwD0CVfeceu6ZzOfus+3FBN=
QlQIAAAQIECBAgQIAAAQIE5gtoSIAAAQIECBAgQIAAAQIECMwX0JAAAQIECBAgQIAAAQIECBCYL=
6AhAQIECBAgQIAAAQIECBD4oMBaEWt98NLBx/eO2PvgJVceLzsBAgQIEDhIoCqi6qDhDxqbGZH5=
oGHGECBAgAABAgQ6C8hGgAABAgQIECBAgAABAgQIzBfQkAABAgQIECBAgAABAgQIEBgl8Pb2kzr=
NHlU1CyQOAQJTBW5Ti+lF4DuBqu++tviS2SKGEAQIECBA4OUEFCZAgAABAgQIECBAgAABAgTmC2=
hIgAABAgQIECBAgAABAgQIzBfQkAABAgQIECBAgAABAgQIEJgvoCEBAgQIECBAgMCvBTJ//f6Mt=
1VnbLWTAAECBK4sIPvXBaq+PuPoCZlHbzCfAAECBAgQIECAAAECBDoLyEaAAAECBAgQIECAAAEC=
BAjMF9CQAAECBAgQIECA5bY1GwAAEABJREFUwFUF1orI7J1+74iq3hmlI0BghMBvf+B6REslCFT=
1M8jsl0kiAgQIECBAgAABAgReVkBxAgQIECBAgAABAgQIECBAYL6AhgQIECBAgAABAgQIECBAgM=
B8AQ0JECBAgAABAgQIECBAgACB+QIaEiBA4G+BtSLW+vtriw97R+zdIooQBAgQIEDgJQSq+td8e=
+ufUUICDQVEIkCAAAECBAgQIECAAAECBOYLaEiAAAECBAgQIECAAAECBAjMF9CQAAECBC4ikBmx=
Vu+wVRF7984oHQEClxe4Xb6BAgR+J1D1uxPPf5/5/J02PlrAPAIECBAgQIAAAQIECBAgQGC+gIY=
ECBAgQIAAAQIECBAgQIDAfAENCRAgQIAAAQIECBAgQIAAgfkCGhIgQIAAAQIECBAgQIAAgbkCa/=
XrVnVGJjsJECBAgMDrCVRFVPXunRmxVu+M0hEgQIAAAQJXEpCVAAECBAgQIECAAAECBAgQmC+gI=
QECBAgQIECAAAECBAgQIDBfoGfDzJ65/p2q6t/ffCZAgMDDBW4Pn2gggW4CVd0SRazVL5NEBAgQ=
IEDgIQKGECBAgAABAgQIECBAgAABAvMFNCRAgAABAgQIECBAgAABAgTmC2hIgAABAgQIECBAgAA=
BAgQIzBfQkAABAgQIECBAYIRAZr8ae/fLJBEBAgReVkDx0QJVvetlRmT2zigdAQIECBAgQIAAAQ=
IERggoQYAAAQIECBAgQIAAAQIECMwX0JAAAQIECBAgQIAAgcMF1orIPHzNlxbsHVH1pREuEyDQW=
eD8bLfzI0hA4ECBqgOHf3J0ZsRan7zsGgECBAgQIECAAAEClxQQmgABAgQIECBAgAABAgQIEJgv=
oCEBAgQIECBAgAABAgQIECAwX0BDAgQIECBAgAABAgQIECBAYL6AhgQIELiiwFr9Ulf1yyQRAQI=
ECBCYJFDVv01m/4wSvq6A5gQIECBAgAABAgQIECBAgMB8AQ0JECBAgAABAgQIECBAgACB+QIaEi=
BAgACBRwtkRqz16KmPnVcVsfdjZ5pGgACBPwX8wPWfEP4iQKCXgDQECBAgQIAAAQIECBAgQIDAf=
AENCRAgQIAAAQIECBAgQIAAgfkCGhIgQIAAAQIECBAgQIAAAQLzBTQkQIAAAQIECBAgQIAAAQIE=
ThbIPDzAhxfs/eErLhAgQIAAAQJ3ClRFVN15+KRjmScttpYAAQIECBD4ioC7BAgQIECAAAECBAg=
QIECAwHwBDQkQIECAAAECBAgQIECAAIH5Ahp+UeDt7YsDnnC96glLrCBA4BUFbq9YWucXEqjqVz=
azXyaJCBAgQOAqAnISIECAAAECBAgQIECAAAEC8wU0JECAAAECBAgQIECAAAECBOYLaEiAAAECB=
AgQIECAAAECBAjMF9CQAAECBAgQIECAwPME1opY63n77tm0d8Te95x0hgABAlcWkJ3AOQJV5+y9=
d2tmROa9p50jQIAAAQIECBAgQIBAdwH5CBAgQIAAAQIECBAgQIAAgfkCGhIgQIAAAQIECBAgQOB=
7gbe37793+7Z3RFW3VPIQ6C4g3x0CtzvOOELgmgJV/XJn9sskEQECBAgQIECAAIHLCyhAgAABAg=
QIECBAgAABAgQIzBfQkAABAgQIECBAgAABAgQIEJgvoCEBAgQIECBAgAABAgQIECAwX0BDAgQIE=
DhMIPOw0Z8eXPXpqy4SIECAAAEC7whUvfOi0ePMRmFEOUfAVgIECBAgQIAAAQIECBAgQGC+gIYE=
CBAgQIAAAQIECBAgQIDAfAENCRAgQIDACwusFZHZG6Cqdz7pCBC4pIAfuL7kP5vQdwlU3XXsqYc=
yn7ru3WVeECBAgAABAgQIECBAgAABAvMFNCRAgAABAgQIECBAgAABAgTmC2hIgAABAgQIECBAgA=
ABAgQIzBfQkAABAgQIECBAgAABAgQIEJgv8IiGa0Ws9YhJj5uxd8Tej5tnEgECBAgQeHWBqoiq3=
```
