## Supplemental Data Set 2 for "The *glp-1* 3ʹ untranslated region regulates germline proliferation and promotes reproductive fecundity through multiple mechanisms": Enrichment Analysis.mhtml (part 3 of 3)

```
gqZvfNJR4AAAQIEzhSwmwABAgQIECBAgAABAgQIEJgvoCEBAgQIECBAgAABAgQIECAwX0DD1xHI=
jFird99v33rnk44AgcsJ3C6XWGAC9whU3XPquWcyn7vPNgIECBD4sIALBAgQIECAAAECBAgQIEC=
AwHwBDQkQIECAAAECBAgQIECAAIH5AhoSIECAAAECBAgQIECAAAEC8wU0JECAAAECBAgQIEDgJw=
KZP3l48qOqkwNYT4DAlQVkJ0DgB4GqHx40+5oZkdkslDgECBAgQIAAAQIECHQXkI8AAQIECBAgQ=
IAAAQIECBCYL6AhAQIECBAgQIAAAQIELiuQ2Tv63hF7984o3csIKDpD4DajhhYEfhDY+4cHDb5m=
NgghAgECBAgQIECAAIEPC7hAgAABAgQIECBAgAABAgQIzBfQkAABAgQIECBAgAABAgQIEJgvoCE=
BAgQIECBAgAABAgQIECAwX0BDAgQIEHh1gbUi1uqlsHevPNIQIECAAIGrClT1T57ZP+OMhFoQIE=
CAAAECBAgQIECAAAEC8wU0JECAAAECBAgQIECAAAECBOYLaEiAAAECBAhcQWCtiMzeSb99651PO=
gIELiXgB64v9c8l7F0CVRF733X0mEM/mZr5k4ceESBAgAABAgQIECBAgAABAtcVkJwAAQIECBAg=
QIAAAQIECBCYL6AhAQIECBAgQIAAAQIECBAgMF9AQwIECBAgQIAAAQIECBAgQGC+wIs1XKtf4b3=
7ZZKIAAECBAhcSaAqoqp34sze+aQjQIAAgRcQUJEAAQIECBAgQIAAAQIECBCYL6AhAQIECBAgQI=
AAAQIECBAgMF9AQwINBTIj1moY7F+Rvn371xcfCRAg8HmB2+evukmAwN0Ca9191EECBAiMFVCMA=
AECBAgQIECAAAECBAgQmC+gIQECBAgQIECAAAECBAgQIDBfQEMCBAgQIECAAAECBAgQIEBgvoCG=
BAgQIECAAAECBAhcVyCzX/aqfpkkIkAgggEBAtcRqOqdNTMis3dG6QgQIECAAAECBAi8qoDeBAg=
QIECAAAECBAgQIECAwHwBDQkQIECAAAECBAgQIEDgeIHM43d8ZcPeEXt/ZYK73QXkI/AkgduT9l=
hD4HkCVc/bdc+mzIi17jnpDAECBAgQIECAwAsKqEyAAAECBAgQIECAAAECBAjMF9CQAAECBAgQI=
ECAAAECBAgQmC+gIQECBAgQIECAAAECBAgQIDBfQEMCBAgQIHAZgbV6Rd07Yu9emaQhQIAAAQJX=
EajqnzSzf8YPJHSUAAECBAgQIECAAAECBAgQmC+gIQECBAgQIECAAAECBAgQIDBfQEMCBAgQIEC=
AwEMF1orIfOjIhw/79u3hIw0kQOD1BPzA9ev9m1+98a/zV/36vbcECBAgQIAAAQIECBAgQIDAFQ=
RkJECAAAECBAgQIECAAAECBOYLaEiAAAECBAgQIECAAAECBAjMF9CQAAECBAgQIECAAAECBAgQm=
C+gYUeBzH6pqvplkogAAQIECHQXqIqo6p0ys3c+6QgQIEDgUQLmECBAgAABAgQIECBAgAABAvMF=
NCRAgAABAgQIECBAgAABAgTmC2hIgMBXBDIj1vrKhOPvfvt2/A4bCBAYLXAb3U651xOo6tc5s18=
miQgQGCigEgECBAgQIECAAAECBAgQIDBfQEMCBAgQIECAAAECBAgQIEBgvoCGBAgQIECAAAECBA=
gQIECAwHwBDQkQIECAAAECBAgQIHCwwFoRax285IPj9/7gBccJXF1AfgIECDxAoOoBQw4ckRmRe=
eACowkQIECAAAECBAh0F5CPAAECBAgQIECAAAECBAgQmC+gIQECBAgQIECAAAECBAgQ+JdA5r++=
NPy4d8TeDYN1jyQfAQJ/Cdz++uBvApcXqOpXIbNfJokIECBAgAABAq8koCsBAgQIECBAgAABAgQ=
IECAwX0BDAgQIECBAgAABAgQIECBAYL6AhgQIECBAgAABAgQIECBAgMB8AQ0JECBAgACBxwpkPn=
beI6bt/YgpZhAgQIAAgdcQqOrfM/PjGd0gQIAAAQIECBAgQIAAAQIE5gtoSIAAAQIECBAgQIAAA=
QIECMwX0JAAAQIECBAg8KoCa0Ws1bv9t2+980lHgEBrAT9w3fqf5/nhbHywQOaDBxpHgAABAgQI=
ECBAgAABAgS+LmACAQIECBAgQIAAAQIECBAgMF9AQwIECBAgQIAAAQIECBAgQGC+gIYECBAgQIA=
AAQIECBAgQIDAfAENCXxaYK2ItT59/ZCLVYeMNZQAAQIECIwTqIqo6l0rs3c+6QgQIHAxAXEJEC=
BAgAABAgQIECBAgACB+QIaEiBAgAABAgQIECBAgAABAvMFNCRA4EUE3t76F/32rX9GCQkQaClwa=
5lKKAKfEaj6zK3j7mQeN9tkAgSeLWAfAQIECBAgQIAAAQIECBAgMF9AQwIECBAgQIAAAQIECBAg=
QGC+gIYECBAgQIAAAQIECBAgQIDAfAENCRAgQIAAAQIECBAgQOAvgcy/PvX4e++IvXtkkeLqAvI=
TIEBgtkBV736ZEZm9M0pHgAABAgQIECAwQUAHAgQIECBAgAABAgQIECBAYL6AhgQIECBAgAABAg=
QIECBA4JoCb2+9c+8dsXeXjHIQIHAhgduFsopK4H2BqvffnfUm86zN9hIgQIAAAQIEniRgDQECB=
AgQIECAAAECBAgQIDBfQEMCBAgQIECAAAECBAgQIEBgvoCGBAgQIECAAAECBAgQIECAwHwBDQkQ=
IECAAIGXFFirX+2qfpkkIkCAAAECnQSqvpDmSVczn7TIGgIECBAgQIAAAQIECBAgQOC/Ap4QIEC=
AAAECBAgQIECAAAEC8wU0JECAAAECBAgQaC+wVsRavWNW9c4nHQECLQX8wPUz/1nsOk6g6rjZn5=
mc+Zlb7hAgQIAAAQIECBAgQIDABAEdCBAgQIAAAQIECBAgQIAAgfkCGhIgQIAAAQIECBAgQIAAA=
QLzBTQkQIAAAQIECBAgQIAAAQIE5gtoSOAVBNbq1XLviL17ZZKGAAECBAh0EaiKqOqS5uc5Mn/+=
3FMCBAh0FpCNAAECBAgQIECAAAECBAgQmC+gIQECBAgQIECAAAECBAgQIDBfQEMCBAh0E3h765b=
o+zx7R1R9/8w3AgQI/Ebg9pv3XhPoL1DVP6OEBAj8UsBLAgQIECBAgAABAgQIECBAYL6AhgQIEC=
BAgAABAgQIECBAgMB8AQ0JECBAgAABAgQIECBAgACB+QIaEiBAgAABAgQIECBAgMDFBDL7Bd67X=
yaJvhPwhQABAgROEqg6afGdazMjMu887BgBAgQIECBAgEB3AfkIECBAgAABAgQIECBAgACB+QIa=
EiBAgAABAgQIECBAgAABAgcLvL0dvOD34395oipi718e8ZIAAQL/Frj9+4vPBAg8SCDzQYOMIUC=
AAAECBF5YQHUCBAgQIECAAM9bfEwAABAASURBVAECBAgQIEBgvoCGBAgQIECAAAECBAgQIECAwH=
wBDQkQIECAAAECBAgQIECAAIH5AhoSIECAAAECBPoKrBWxVq98e/fKIw0BAgQIELhP4NhTVcfOf=
8T0zEdMMYMAAQIECBAgQIAAAQIECHQWkI0AAQIECBAgQIAAAQIECBCYL6AhAQIECBAgQIAAgccJ=
rBWx1uPmHTGp6oipZhIgMFRg0A9cD/0XUuv3AlW/P/PME5nP3GYXAQIECBAgQIAAAQIEXkxAXQI=
ECBAgQIAAAQIECBAgQGC+gIYECBAgQIAAAQIECBAgQIDAfAENCRAgQIAAAQIECBAgQIAAgfkCGh=
Ig0EYgs02U/x9k74i9//9HfxAgQIAAAQL/E6iKqPrfh8b/y2wcTjQCBM4VsJ0AAQIECBAgQIAAA=
QIECBCYL6AhAQIECBAgQIAAAQIECBAgMF9AQwIECBD4tMDb26evPuXi3hFVT1llCQEC1xe4Xb+C=
Bi8tUNWvfma/TBK9toD2BAgQIECAAAECBAgQIECAwHwBDQkQIECAAAECBAgQIECAAIH5AhoSIEC=
AAAECBAgQIECAAAEC8wU0JECAAAECBAgQIECAAAECRwisFbHWEZM/P7Pq83evflN+AgQIECDwo0=
DVj096fc+MyOyVSRoCBAgQIECAQHcB+QgQIECAAAECBAgQIECAAIH5AhoSIECAAAECBAgQIECAA=
AEC8wXubfj2du/Jc85VRex9zm5bCRC4lMDtUmmFJfCjQNWPT879nnnuftsJECBAgACBuwUcJECA=
AAECBAgQIECAAAECBOYLaEiAAAECBAgQIECAAAECBAjMF9CQAAECBAgQIECAAAECBAgQmC+gIQE=
CBAgQIECAwAME1nrAkAeO2Dti7wcONIoAAQIEri7wsvmr+lfP7J9RQgIECBAgQIAAAQIECBC4hI=
CQBAgQIECAAAECBAgQIECAwHwBDQkQIECAAAECBAi8pMBaEWv1rl7VO590BAi0ELj3B65bhBWCw=
HcCVd999YUAAQIECBAgQIAAAQIEvixgAAECBAgQIECAAAECBAgQIDBfQEMCBAgQIECAAAECBAgQ=
IEBgvoCGBAgQIECAAAECBAgQIECAwHwBDQkQIPAxgbU+dv4Zp6uescUOAgQIECDQV6Aqoqpvvj+=
SZf7xp/8IEDhPwGYCBAgQIECAAAECBAgQIEBgvoCGBAgQIECAAAECBAgQIECAwHwBDQkQIEDgFQ=
Te3nq33DuiqndG6QgQOF3gdnoCAQh8VmDvz9487l7mcbNNbiogFgECBAgQIECAAAECBAgQIDBfQ=
EMCBAgQIECAAAECBAgQIEBgvoCGBAgQIECAAAECBAgQIECAwHwBDQkQIECAAAECBAgQIECAwAsL=
rBWxVi+AvQ/IYyQBAgQIELiQQFXvsJkRmb0zSkeAAAECBAi8qIDaBAgQIECAAAECBAgQIECAwHw=
BDQkQIECAAAECBAgQIECAAIH5AgMbvr31LlUVsXfvjNIRIHCqwO3U7ZYT+KxAVcTen719zL3MY+=
aaSoAAAQIEriggMwECBAgQIECAAAECBAgQIDBfQEMCBAgQIECAAAECBAgQIEBgvoCGBAgQIECAA=
AECBAgQIECAwHwBDQkQIECAAAECBF5HILNf1737ZZKIAAECEwV06idQ1S/Tj4kyf3ziOwECBAgQ=
IECAAAECBAh0FpCNAAECBAgQIECAAAECBAgQmC+gIQECBAgQIECAAAECvQXWilird8aq3vmkI0A=
g4kSD24m7rSYwSyBzVh9tCBAgQIAAAQIECBB4uICBBAgQIECAAAECBAgQIECAwHwBDQkQIECAAA=
ECBAgQIECAAIH5AhoSIECAAAECBAgQIECAAAEC8wU0JECAwEiBtSLW6lWtqlceaQgQIECAwDMEq=
iKqnrHp8zsyP3/XTQIXEhCVAAECBAgQIECAAAECBAgQmC+gIQECBAgQIECAAAECBAgQIDBfQEMC=
BAgQINBKILNVnP+E2Tui6j+PPSBAgMAfAn7g+g8F/11PoKpX5sxeeeak0YQAAQIECBAgQIAAAQI=
ECBCYL6AhAQIECBAgQIAAAQIECBAgMF9AQwIECBAgQIAAAQIECBAgQGC+gIYECBAgQIAAAQIECB=
AgQIDAFQQyv5Ly8Xf3jtj78XNNJECAAAECnQWqOqeLyIzI7J1ROgIECBAgQOBIAbMJECBAgAABA=
gQIECBAgACB+QIaEiBAgAABAgQIECBAgAABAvMFNDxLYK2IzLO237e3KmLv+846RYDASwncXqqt=
sjMEqvr1WKtfJokIECBAYLCAagQIECBAgAABAgQIECBAgMB8AQ0JECBAgAABAgQIECBAgACB+QI=
aEiBAgAABAgQIECBAgAABAvMFNCRAgAABAgQIECDQTGCtZoH+F6fqf3/4HwECBK4sIDuBDwhUfe=
DwSUczT1psLQECBAgQIECAAAECBDoLyEaAAAECBAgQIECAAAECBAjMF9CQAAECBAgQIECAAAECD=
xLIjFjrQcMOGlN10GBjCXQXkO9XArdfvfSOQEuBql6x1opYq1cmaQgQIECAAAECBAi8ooDOBAgQ=
IECAAAECBAgQIECAwHwBDQkQIECAAAECBAgQIECAAIH5AhoSIECAAAECBAgQIECAAAEC8wU0JEC=
AAIFzBdY6d/+P2/f+8YnvBAgQIEBgpsDeEVW9u2X2zifdtQSkJUCAAAECBAgQIECAAAECBOYLaE=
iAAAECBAgQIECAAAECBAjMF9CQAAECBAgQ+JxA5ufuPevW3hFVz9pmDwECFxHwA9cX+YcS80+Bq=
j8/NPprrUZhPhbFaQIECBAgQIAAAQIECBAgQGC+gIYECBAgQIAAAQIECBAgQIDAfAENCRAgQIAA=
AQIECBAgQIAAgfkCGhIgQIAAAQIECBAgQIAAAQLzBZ7WMPNpq+5etPfdRx0kQIAAAQKXFajqHT0=
zIrN3RukIECBAgMAAARUIECBAgAABAgQIECBAgACB+QIaEiBAgAABAgQIECBAgAABAvMFNCTwW4=
G1IjJ/e+zUA1URe58awXICBHoJ3HrFkYbABQUyLxhaZAIECBD4hYBXBAgQIECAAAECBAgQIECAw=
HwBDQkQIECAAAECBAgQIECAAIH5AhoSIECAAAECBAgQIECAAAEC8wU0JECAAAECBAgQIEDgMwJr=
Raz1mZvH3ak6brbJBAhcXUB+AjMEqiL27t0ls3c+6QgQIECAAAECBAgQmCygGwECBAgQIECAAAE=
CBAgQIDBfQEMCBAgQIECAAAECBAi8nkBmxFq9e1f1zifd1QTkvbjA7eL5xX81gapejTN75ZGGAA=
ECBAgQIECAwGECBhMgQIAAAQIECBAgQIAAAQLzBTQkQIAAAQIECBAgQIAAAQIE5gtoSIAAAQIEC=
BAgQIAAAQIECMwX0JAAAQIECNwhkHnHoSce2Tti7ycutIoAAQIECDxZoOrJCz+4LvODFxw/X0AC=
AgQIECBAgAABAgQIECBAYL6AhgQIECBAgAABAgQIECBAgMB8AQ0JECBAgACB8QKZvSvuHbF374z=
SESDwNAE/cP00aou+LFD15REPH5D5/khvCBAgQIAAAQIECBAgQIAAgfkCGhIgQIAAAQIECBAgQI=
AAAQLzBTQkQIAAAQIECBAgQIAAAQIE5gtoSIAAAQIECBAgQIAAAQIECMwX0PB7gbW+/97hW1WHF=
DIQIECAAIHHC1Q9fuYjJ2ZGZD5yolkECBAgQOA8AZsJECBAgAABAgQIECBAgACB+QIaEiBAgAAB=
AgQIECBAgAABAvMFNCQwSWCtiMzejb59651POgIEniZwe9omiwh8VaDqqxMeez/zsfNMI0CAwIs=
IqEmAAAECBAgQIECAAAECBAjMF9CQAAECBAgQIECAAAECBAgQmC+gIQECBAgQIECAAAECBAgQID=
BfQEMCBAgQIECAAAECBIYLrNWr4N4Re/fKJA2BFxBQkQCBgwWqIqoOXvLF8ZlfHOA6AQIECBAgQ=
IAAAQLdBeQjQIAAAQIECBAgQIAAAQIE5gtoSIAAAQIECBAgQIAAAQKNBTIj1moc8H/Rvn373x/+=
111APgJHC9yOXmA+gYcIVD1kjCEECBAgQIAAAQIEmgqIRYAAAQIECBAgQIAAAQIECMwX0JAAAQI=
ECBAgQIAAAQIECBCYL6AhAQIECBAgQIAAAQIECBAgMF9AQwIECBAgMEcgs1+XvftlkogAAQIECH=
xFoOort4+/m3n8jmtukJoAAQIECBAgQIAAAQIECBCYL6AhAQIECBAgQIAAAQIECBAgMF9AQwIEC=
BAgQIBAH4HMPll+lmTviL1/9sYzAgReSMAPXL/QP/asqg3aZDYIIQIBAgQIECBAgAABAgQIEJgs=
oBsBAgQIECBAgAABAgQIECAwX0BDAgQIECBAgAABAgQIECBAYL6AhgQIECBAgAABAgQIECBAgMB=
8AQ0vKbBWxFq9ou/dK480BAgQIEDgKwJVX7l9/N3MiMzj99hAgAABAoMEVCFAgAABAgQIECBAgA=
ABAgTmC2hIgAABAgQIECBAgAABAgQIzBfQkACBUwTWisg8ZfXdS6vuPuogAQIzBW4za2k1TqCqV=
6XMXnmkIUCAwF8C/iZAgAABAgQIECBAgAABAgTmC2hIgAABAgQIECBAgAABAgQIzBfQkAABAgQI=
ECBAgAABAgQIEJgvoCEBAgQIECBAgAABAgQ6CGR2SPFPhr0j9v7nu08Eri4gPwECry1Q1bv/Wr3=
zSUeAAAECBAgQIEDgKgJyEiBAgAABAgQIECBAgAABAvMFNCRAgAABAgQIECBAgAABAo8QyIxY6x=
GTjpmxd0TVMbOvMFVGAgTixoBAe4GqfhEz+2WSiAABAgQIECBA4F0BLwgQIECAAAECBAgQIECAA=
IH5AhoSIECAAAECBAgQIECAAAEC8wU0JECAAAECBAgQIECAAAECBOYLaEiAAAECBAg8WWCtiLWe=
vPQ366p+c8BrAgQIECBwAYGq3iEzI9Y6LaPFBAgQIECAAAECBAgQIECAwHwBDQkQIECAAAECBAg=
QIECAAIH5AhoSIECAAAECBAh8QiDzE5eeeKUqYu8nLrSKAIFOAn7gutO/Rp8svZJU9cqT2SuPNA=
QIECBAgAABAgQIECBA4HMCbhEgQIAAAQIECBAgQIAAAQLzBTQkQIAAAQIECBAgQIAAAQIE5gtoS=
IAAAQIECBAgQIAAAQIECMwX0JDAsQJrHTv/o9P3jtj7o7ecJ0CAAAECfQSqIqr65PkxyVoRmT8+=
9Z0AAQIEzheQgAABAgQIECBAgAABAgQIEJgvoCEBAgQIECBAgAABAgQIECAwX0BDAgQI/FpgrYj=
MX585+23V2QnsJ0DgJIHbSXutJXCfQNV955wiQIDAUwQsIUCAAAECBAgQIECAAAECBOYLaEiAAA=
ECBAgQIECAAAECBAjMF9CQAAGHEgwHAAAQAElEQVQCBAgQIECAAAECBAgQmC+gIQECBAgQIECAA=
AECBAjcLbDW3UefdrDqaassurKA7AQIEGgqUNU02J+xMv/84C8CBAgQIECAAAECVxCQkQABAgQI=
ECBAgAABAgQIEJgvoCEBAgQIECBAgAABAgQIEHgxgcyItfqW3jti7wfnM44AgSsI3K4QUsYXFti=
7X/nMfpkkIkCAAAECBAicKWA3AQIECBAgQIAAAQIECBAgMF9AQwIECBAgQIAAAQIECBAgQGC+gI=
YECBAgQIAAAQIECBAgQIDAfAENCRAgQIAAAQI/E1grYq2fvTnv2d7n7baZAAECBAh8RaDqK7cfc=
/dXUzIj1vrVCe8IECBAgAABAgQIECBAgACBKwjISIAAAQIECBAgQIAAAQIECMwX0JAAAQIECBAg=
QGC2QGbvflW980lHgMAhAn7g+hDWXw/19k6BvSP2vvPwk45lPmmRNQQIECBAgAABAgQIECBwdQH=
5CRAgQIAAAQIECBAgQIAAgfkCGhIgQIAAAQIECBAgQIAAAQLzBTQkQIAAAQIECBAgQIAAAQIE5g=
toSIDA/wQy//dHs//t3SyQOAQIECBA4DcCe0dU/ebQia/Xisg8MYDVBAgQOFfAdgIECBAgQIAAA=
QIECBAgQGC+gIYECBAgQIAAAQIECBAgQIDAfAENCRAgMEZgrYjMvnX2jqjqm08yAgQOEbgdMtVQ=
Ao8Q2PsRUx47I/Ox80wjQODfAj4TIECAAAECBAgQIECAAAEC8wU0JECAAAECBAgQIECAAAECBOY=
LaEiAAAECBAgQIECAAAECBAjMF9CQAAECBAgQIECAAAECBKYJrBWxVq9WVb3yvF4ajQkQIEDgow=
JVH73x3POZz91nGwECBAgQIECAwBUEZCRAgAABAgQIECBAgAABAgTmC2hIgAABAgQIECBAgAABA=
gQIdBXIjFjrEemOmVEVsfcxs00lQKClwK1lKqEI/CFQ9cefff7L7JNFEgIECBAgQOCFBFQlQIAA=
AQIECBAgQIAAAQIE5gtoSIAAAQIECBAgQIAAAQIECMwX0JAAAQIECBAgQIAAAQIECBCYL6AhAQI=
ECBAgQODiApm9CuwdsXevTNIQIECAAIF4h6AqYu93XjZ4nBmxVoMgIhAgQIAAAQIECBAgQIAAgS=
sIyEiAAAECBAgQIECAAAECBAjMF9CQAAECBAgQIECAQBOBzCZB3olR9c4LjwkQmCgw7weuJ/4rv=
WKnqn6t1+qXSSICBAgQIECAAAECBAi8qoDeBAgQIECAAAECBAgQIECAwHwBDQkQIECAAAECBAgQ=
IECAAIH5AhoSIECAAAECBAgQIECAAAEC8wU0JEDgOgJr9cta1S+TRAQIECBA4GcCVT972uPZWhG=
ZPbJIQYDAXAHNCBAgQIAAAQIECBAgQIAAgfkCGhIgQIAAAQIECBAgQIAAAQLzBTQkQIAAgecLrB=
WR+fy9927cO2Lve087R4DAxQVuF88v/lSBql7N1opYq1cmaQh8UMBxAgQIECBAgAABAgQIECBAY=
L6AhgQIECBAgAABAgQIECBAgMB8AQ0JECBAgAABAgQIECBAgACB+QIaEiBAgAABAgQIECBAgACB=
0wTWOm31Txfv/dPHEx7qQIAAAQKDBKp6l8nsnU86AgQIECBAgMBgAdUIECBAgAABAgQIECBAgAC=
B+QIaEiBAgAABAgQIECBAgAABAvMFDm+YGbHW4Ws+veDbt09fdZEAgWsJ3K4VV9qXEKjqV3Otfp=
kkIkCAAAECBB4hYAYBAgQIECBAgAABAgQIECAwX0BDAgQIECBAgAABAgQIECBAYL6AhgQIECBAg=
AABAgQIECBAgMB8AQ0JECBAgAABAgSeIZD5jC0f27H3x847TYAAAQJXFrhe9qqIqr65MyPW6ptP=
MgIECBAgQIAAAQIECBB4RQGdCRAgQIAAAQIECBAgQIAAgfkCGhIgQIAAAQIECBAg8FGBzI/eeO7=
5qufus40AgVMEPvgD16dktJTA+QKZ52eQgAABAgQIECBAgAABAk8TsIgAAQIECBAgQIAAAQIECB=
CYL6AhAQIECBAgQIAAAQIECBAgMF9AQwIECBAgQIAAAQIECBAgQGC+gIYECBB4sMBaEWs9eOgXx=
1V9cYDrBAgQIEDgQIGqA4c/YHTmA4YYQYDA+QISECBAgAABAgQIECBAgAABAvMFNCRAgAABAgQI=
ECBAgAABAgTmC2hIgAABAgR+IbBWROYvDpz8qipi75NDWE+AwNECt6MXmE/gwwJVH75y6IXMQ8c=
bPkRADQIECBAgQIAAAQIECBAgQGC+gIYECBAgQIAAAQIECBAgQIDAfAENCRAgQIAAAQIECBAgQI=
AAgfkCGhIgQIAAAQIECBAgQIAAAQK/Fsj89ftnv907Yu+PbXWaAAECBAg8Q6DqGVs+vyPz83fdJ=
ECAAAECBAhcQUBGAgQIECBAgAABAgQIECBAYL6AhgQIECBAgAABAgQIECBAgMB8AQ3/Ecj853PH=
T1UdU8lEgMADBW4PnGUUga8LVH19xqMnZD56onkECBAgQOBlBBQlQIAAAQIECBAgQIAAAQIE5gt=
oSIAAAQIECBAgQIAAAQIECMwX0JAAAQIECBAgQIAAAQIECBCYL6AhAQIECBAgQIAAgb8F1vr7Y5=
sPVW2iCEKAAIErC8j+YIGqBw984LjMiMwHDjSKAAECBAgQIECAAAECBK4iICcBAgQIECBAgAABA=
gQIECAwX0BDAgQIECBAgAABAgQGC7y99S23d0RV33ySERgmcEad2xlL7STwrkDVu69OeZF5ylpL=
CRAgQIAAAQIECBAYLaAcAQIECBAgQIAAAQIECBAgMF9AQwIECBAgQIAAAQIECBAgQGC+gIYECBA=
gQIAAAQIECBAgQIDAfAENCRAg8LoCa/XqvnfE3r0ySUOAAAECry1Q1bt/Zu980hHoJSANAQIECB=
AgQIAAAQIECBAgMF9AQwIECBAgQIAAAQIECBAgQGC+gIYECBAgQGCGwFoRa/XtUhWxd998khEg8=
CUBP3D9JT6XHypQ9dBxhk0S0IUAAQIECBAgQIAAAQIECBCYL6AhAQIECBAgQIAAAQIECBAgMF9A=
QwIECBAgQIAAAQIECBAgQGC+gIYECBAgQIAAAQIECBAgQIDACIHMX9Q46dXeJy22lgABAgQI/CB=
QFVH1w8NGXzMbhRGFAAECBAgQuK6A5AQIECBAgAABAgQIECBAgMB8AQ0JECBAgAABAgQIECBAgA=
CB+QIaXlIgs3fsqt75pCNA4NMCt0/fdJHAKwhkvkJLHQkQIEDgqgJyEyBAgAABAgQIECBAgAABA=
vMFNCRAgAABAgQIECBAgAABAgTmC2hIgAABAgQIECBAgAABAgQIzBfQkAABAgQIECBAgMDVBNaK=
WKtX6r175ZGGAAECPwr4/joCVX27rhWR2TefZAQIECBAgAABAgQIELi6gPwECBAgQIAAAQIECBA=
gQIDAfAENCRAgQIAAAQIECBAgcLbAWhGZZ6d4f//eEXu//94bAlcQkPGnArefPvWQwBkCVWdsfX=
9n5vvvvCFAgAABAgQIECBAoK2AYAQIECBAgAABAgQIECBAgMB8AQ0JECBAgAABAgQIECBAgACB+=
QIaEiBAgAABAgQIECBAgAABAvMFNCRAgACB5gKZvQLuHbF3r0zSECBAgMDrCVT17rxW73zSvaSA=
0gQIECBAgAABAgQIECBAgMB8AQ0JECBAgAABAgQIECBAgACB+QIaEiBAgAABAk8WyIxY68lLP7C=
u6gOHHSVA4CoCfuD6Kv9S03NW9WuY2S/TMYlMJUCAAAECBAgQIECAAAECBOYLaEiAAAECBAgQIE=
CAAAECBAjMF9CQAAECBAgQIECAAAECBAgQmC+gIQECBAgQIECAAAECBAgQIDBfoE/Dtfpk+StJ1=
V+f/E2AAAECBJ4vsHdE1fP33rsxMyLz3tPOESBAgAABAucK2E6AAAECBAgQIECAAAECBAjMF9CQ=
AAECBAgQIECAAAECBAgQmC+gIYFjBTKPnf+V6XtHVH1lgrsECDQUuDXMJNIrClT1ap3ZK480BAg=
QIHCCgJUECBAgQIAAAQIECBAgQIDAfAENCRAgQIAAAQIECBAgQIAAgfkCGhIgQIAAAQIECBAgQI=
AAAQLzBTQkQIAAAQIECBAgQOAwgczDRn9q8N4Re3/qqksECFxdQH4CDQSqGoT4RYTMX7z0igABA=
gQIECBAgAABAlcQkJEAAQIECBAgQIAAAQIECBCYL6AhAQIECBAgQIAAAQIECNwtsFbEWncff/rB=
qoi9n77WwisIyHhVgdtVg8s9SKBqUBlVCBAgQIAAAQIECAwXUI8AAQIECBAgQIAAAQIECBCYL6A=
hAQIECBAgQIAAAQIECBAgMF9AQwIECBAgQIAAAQIECBAgQGC+gIYECBAgQOARAms9YspjZ1Q9dp=
5pBAgQIEDgHoGqiL3vOXnOmcxz9tp6voAEBAgQIECAAAECBAgQIECAwHwBDQkQIECAAAECBAgQI=
ECAAIH5AhoSIECAAAECBN4TeHt7702P51U9ckhBgMBDBPzA9UMYDfmSwN5fun7I5cyHjTWIAAEC=
BAgQIECAAAECBAgQmC+gIQECBAgQIECAAAECBAgQIDBfQEMCBAgQIECAAAECBAgQIEBgvoCGBAg=
QIECAAAECBAgQIECAwHwBDT8osFbEWh+8dPDxvQ9eYDwBAgQIEPiJQNVPHjZ5lBmR2SSMGAQIEC=
BAoIeAFAQIECBAgAABAgQIECBAgMB8AQ0JECBAgAABAgQIECBAgACB+QIaEiDwp0Dmnx8a/rV3x=
N4Ng4lEgMBnBG6fueQOgYcJ7B2x98PGPWRQ5kPGGEKAAAECvxTwkgABAgQIECBAgAABAgQIEJgv=
oCEBAgQIECBAgAABAgQIECAwX0BDAgQIECBAgAABAgQIECBAYL6AhgQIECBAgAABAgQIvLpAZj+=
BvftlkojAtQWkJ0DgVwJVv3p7/rvM8zNIQIAAAQIECBAgQIDAFQRkJECAAAECBAgQIECAAAECBO=
YLaEiAAAECBAgQIECAAAECEwUyI9bq2+zbt77ZZibTisBhArfDJhtM4B6Bve859dwzmc/dZxsBA=
gQIECBAgACBvwV8IECAAAECBAgQIECAAAECBOYLaEiAAAECBAgQIECAAAECBAjMF9CQAAECBAgQ=
IECAAAECBAgQmC+gIQECBAgQeCGBtSLW6lW4qlceaQgQIEBgrkBVRFXffpl9s41IpgQBAgQIECB=
AgAABAgQIECAwX0BDAgQIECBAgAABAgQIECBAYL6AhgQIECBAgACBAQKZvUtU9c4nHQECdwn4ge=
u7mBw6TKDqa6MffTvz0RPNI0CAAAECBAgQIECAAAECBL4q4D4BAgQIECBAgAABAgQIECAwX0BDA=
gQIECBAgAABAgQIECBAYL6AhgQIcHpXVgAAEABJREFUECBAgAABAgQIECBAgMB8AQ3nCmT26rZ3=
xN69MklDgAABAjMFqnr3yuydTzoCBAgQmCmgFQECBAgQIECAAAECBAgQIDBfQEMCBAgQIECAAAE=
CBAgQIEBgvoCGBAhcS2CtiMy+masi9u6bTzICBO4SuN11yiECRwhUHTH1azPX+tp9twkQINBEQA=
wCBAgQIECAAAECBAgQIEBgvoCGBAgQIECAAAECBAgQIECAwHwBDQkQIECAAAECBAgQIECAAIH5A=
hoSIECAAAECBAgQIEDgEgJr9Yu5d79MEhF4R8BjAgQuKlDVO3hm73zSESBAgAABAgQIEHgxAXUJ=
ECBAgAABAgQIECBAgACB+QIaEiBAgAABAgQIECBAgACBUwUyT13/2+VVvz1yhQMyEnhlgdsrl9e=
dwHcCa0Ws9d0jXwgQIECAAAECBEYJKEOAAAECBAgQIECAAAECBAjMF9CQAAECBAgQIECAAAECBA=
gQmC+gIQECBAgQIECAAAECBAgQIDBfQEMCBAgQIECgo8BavVLt3SuPNAQIECAwT6Cqb6fMiMy++=
e5L5hQBAgQIECBAgAABAgQIECAwX0BDAgQIECBAgAABAgQIECBAYL6AhgQIECBAgAABAs8UeHt7=
5raP7do7oupjd5wmQKCVgB+4bvXP0S3MwXmqDl7wwfFrffCC4wQIECBAgAABAgQIECBAYIKADgQ=
IECBAgAABAgQIECBAgMB8AQ0JECBAgAABAgQIECBAgACB+QIaEiBAgAABAgQIECBAgAABAvMFNC=
RwskDmyQF+WL93xN4/PPSVAAECBAg8SKDqQYMOGpN50GBjCRAgQOB8AQkIECBAgAABAgQIECBAg=
ACB+QIaEiBAgAABAgQIECBAgAABAvMFNCRAgMBBAmtFrHXQ8AeMrYrY+wGDjCBA4AyB2xlL7SQQ=
Vf0QMvtlkogAgZ4CUhEgQIAAAQIECBAgQIAAAQLzBTQkQIAAAQIECBAgQIAAAQIE5gtoSIAAAQI=
ECBAgQIAAAQIECMwX0JAAAQIECBAgQIAAAQIEHiewVsRaj5v3iElVj5hixtUF5CdAgMCjBaoiqh=
499XHzMh83yyQCBAgQIECAAAECVxGQkwABAgQIECBAgAABAgQIEJgvoCEBAgQIECBAgAABAgQIE=
CBwn0DmfefOOlX1/mZvCBBoLXBrnU64uQJVvbpl9sojDQECBAgQIEDgggIiEyBAgAABAgQIECBA=
gAABAvMFNCRAgAABAgQIECBAgAABAgTmC2hIgAABAgQIECBAgAABAgQIzBfQkAABAgQIECDwaYH=
MT1895OLeh4w1lAABAgReXKCqL8BaEZl35XOIAAECBAgQIECAAAECBAgQmC+gIQECBAgQIECAAA=
ECBAgQIDBfQEMCBAgQIECAAAEC/xFYKyLzP4/bPNg7Yu82cQQhQOB+AT9wfb/Vo0++7ryqft0z+=
2WSiAABAgQIECBAgAABAgQmCOhAgAABAgQIECBAgAABAgQIzBfQkAABAgQIECBAgAABAgQIEJgv=
oCEBAgQIECBAgAABAgQIECAwX0BDAgTuEVjrnlPPPbP3c/fZRoAAAQKzBap691urdz7pCBAg0F9=
AQgIECBAgQIAAAQIECBAgQGC+gIYECBAgQIAAAQIECBAgQIDAfAENCRAgQCAzYq2+DlV9s0lGgM=
C7Ard333hB4FUEMl+lqZ4ELiIgJgECBAgQIECAAAECBAgQIDBfQEMCBAgQIECAAAECBAgQIEBgv=
oCGBAgQIECAAAECBAgQIECAwHwBDQkQIECAAAECBAgQIEDgJQXW6lW7qleecWkUIkCAwAsJ7B1R=
1bdwZkRm33ySESBAgAABAgQIXFhAdAIECBAgQIAAAQIECBAgQGC+gIYECBAgQIAAAQIECBAgQID=
AOIHMHyo1+rp3RFWjQKIQIHCPwO2eQ84QeKhA1UPHGUaAAAECBAgQeAkBJQkQIECAAAECBAgQIE=
CAAIH5AhoSIECAAAECBAgQIECAAAEC8wU0JECAAAECBAgQIECAAAECBOYLaEiAAAECBAgQmC6Q2=
avh3hF798okDQECBAhcU2Dv+3OfcTLzjK12EiBAgAABAgQIECBAgACB1xXQnAABAgQIECBAgAAB=
AgQIEJgvoCEBAgQIECBAgACBKwusFbFW3wZVEXv3zScZAQL/ERj7A9f/aepBD4GqHjn+nSLz399=
8JkCAAAECBAgQIECAAIELCYhKgAABAgQIECBAgAABAgQIzBfQkAABAgQIECBAgAABAgQIEJgvoC=
EBAgQIECBAgAABAgQIECAwX0BDAgQGCawVsVavQlW98khDgAABAtcTqIqo6ps7s282yQgQIPAvA=
R8JECBAgAABAgQIECBAgACB+QIaEiBAgAABAgQIECBAgAABAvMFNCRAgACBCwm8vfUOW9U7n3QE=
CHwncPvumy8EXk0g89Ua60uAAAECBAgQIECAAAECBAgQIDBfQEMCBAgQIECAAAECBAgQIEBgvoC=
GBAgQIECAAAECBAgQIECAwHwBDQkQIECAAAECBAgQIECAQF+BzL7ZrpVMWgIECBDoIlDVJcl/c2=
RGZP73uScECBAgQIAAAQJXEZCTAAECBAgQIECAAAECBAgQmC+gIQECBAgQIECAAAECBAgQIDBfo=
G/DzL7Z9o7Yu28+yQgQ+E7g9t03XwgcLVB19IaPzc/82HmnCRAgQIAAgaECahEgQIAAAQIECBAg=
QIAAAQLzBTQkQIAAAQIECBAgQIAAAQIE5gtoSIAAAQIECBAgQIAAAQIECMwX0JAAAQIECBAgQKC=
FwFotYvwdYu+Ivf/+6gMBAgQIXF3gyfmrnrzwg+vW+uAFxwkQIECAAAECBAgQIECAwBUEZCRAgA=
ABAgQIECBAgAABAgTmC2hIgAABAgQIECBAgMBTBDIj1nrKqk8t+fbtU9dcIkDg+QKf+4Hr5+e0c=
YJAVa8Wmb3ySEOAAAECBAgQIECAAIFuAvIQIECAAAECBAgQIECAAAEC8wU0JECAAAECBAgQIECA=
AAECBOYLaEiAAAECBAgQIECAAAECBAjMF9CQAAECZwisdcbW93dWvf/OGwIECBAg8J5AVUTVe2/=
Pf54Zsdb5OSQgQKCHgBQECBAgQIAAAQIECBAgQIDAfAENCRAgQIAAAQIECBAgQIAAgfkCGhIgQI=
AAgSMEMo+Y+riZVY+bZRIBAocJ3A6bbDCBHwWqfnziO4FxAgoRIECAAAECBAgQIECAAAEC8wU0J=
ECAAAECBAgQIECAAAECBOYLaEiAAAECBAgQIECAAAECBAjMF9CQAAECBAgQIECAAAECBAgQ+KJA=
5hcHPPj63v8Z6AEBAgQIEPitwN6/PXLqgcxT11tOgAABAgQIELiCgIwECBAgQIAAAQIECBAgQID=
AfAENCRAgQIAAAQIECBAgQIAAgfkCGn5RYK2IzC8OOfB6VcTeBy4wmgCBRwjcHjHEDAK/Faj67Z=
GnH8h8+koLCRAgQIDAiwqoTYAAAQIECBAgQIAAAQIECMwX0JAAAQIECBAgQIAAAQIECBCYL6AhA=
QIECBAgQIAAAQIECBAgMF9AQwIECBAgQIAAAQL3C6wVsdb9559xcu9nbLGDAAECVxeQ/y+Bqoi9=
//rW7+/MfpkkIkCAAAECBAgQIECAAIGrCMhJgAABAgQIECBAgAABAgQIzBfQkAABAgQIECBAgAA=
BAt8LZH7/vdu3qm6J5CFwBYGnZrw9dZtlBLoIZHZJIgcBAgQIECBAgAABAi8roDgBAgQIECBAgA=
ABAgQIECAwX0BDAgQIECBAgAABAgQIECBAYL6AhgQIECBAgAABAgQIECBAgMB8AQ0JECBA4F2Bz=
HdfnfKi6pS1lhIgQIDARQWq+gbPjMjsm08yAiMFlCJAgAABAgQIECBAgAABAgTmC2hIgAABAgQI=
ECBAgAABAgQIzBfQkAABAgQIvLjA21tfgL0j9u6bTzICBMIPXPs/wXMEqp6z594ta9170rlOArI=
QIECAAAECBAgQIECAAAEC8wU0JECAAAECBAgQIECAAAECBOYLaEiAAAECBAgQIECAAAECBAjMF9=
CQAAECBAgQIECAAAECBAgQmC/wR8O1/vizz397R+zdJ48kBAgQINBXoKpvtj+SZf7xp/8IECBAg=
AABAucLSECAAAECBAgQIECAAAECBAjMF9CQAAECBAgQIECAAAECBAgQmC+g4esIrBWxVt++VX2z=
SUaAQNwYEDhcoOrwFR9esNaHr7hAgAABAgS6CshFgAABAgQIECBAgAABAgQIzBfQkAABAgQIECB=
AgAABAgQIEJgvoCEBAgQIECBAgAABAgQIECAwX0BDAgQIECBAgAABAiMF1upVq6pXHmkIEHg5AY=
UvILB3RFXfoJl9s0lGgAABAgQIECBAgAABAv9fwB8ECBAgQIAAAQIECBAgQIDAfAENCRAgQIAAA=
QIECBAgcFmBzL7R946o6ptPspcTUPh7gdv3X30jcIDA3gcM/cLIzC9cdpUAAQIECBAgQIAAgYsI=
iEmAAAECBAgQIECAAAECBAjMF9CQAAECBAgQIECAAAECBAgQmC+gIQECBAgQIECAAAECBAgQIDB=
fQEMCBAgQuLpAZq8Ge/fKIw0BAgQI9BPYu1+mvxKtFZH51zd/E5gkoAsBAgQIECBAgAABAgQIEC=
AwX0BDAgQIECBAgAABAgQIECBAYL6AhgQIECBAgMAVBNaKyOybtCpi7775JCPwwgJ+4PqF//GfU=
n3viL2fsuruJZl3H32tg9oSIECAAAECBAgQIECAAAEC8wU0JECAAAECBAgQIECAAAECBOYLaEiA=
AAECBAgQIECAAAECBAjMF9CQAAECBAgQIECAAAECBAgQmC9woYZr9Qu7d79MEhEgQIBAD4GqiKo=
eWX6WYq2fPfWMAAECBAgQGCugGAECBAgQIECAAAECBAgQIDBfQEMCBAgQIECAAAECBAgQIEBgvo=
CGBBoKZEas1TDYn5Gq/vzgLwIEOgncOoWRZaDA3r1KZfbKIw0BAgQI9BeQkAABAgQIECBAgAABA=
gQIEJgvoCEBAgQIECBAgAABAgQIECAwX0BDAgQIECBAgAABAgQIECBAYL6AhgQIECBAgAABAgQI=
nCew1nm7f7a56mdPPSNAYIKADgS+KlD11QnH3c+MyDxuvskECBAgQIAAAQIECBC4ioCcBAgQIEC=
AAAECBAgQIECAwHwBDQkQIECAAAECBAgQIEDgeIHM43d8dsPeEXt/9rZ7VxGQ83ICt8slFvhaAl=
XXyistAQIECBAgQIAAAQJ3CThEgAABAgQIECBAgAABAgQIzBfQkAABAgQIECBAgAABAgQIEJgvo=
CEBAgQIECBAgAABAgQIECAwX0BDAgQIECDwFIHMp6y5e8neEXvffdxBAgQIEHgRgareRTN755Ou=
tYBwBAgQIECAAAECBAgQIECAwHwBDd4t1KcAABAASURBVAkQIECAAAECBAgQIECAAIH5AhoSIEC=
AAAECBB4qsFbEWg8d+dBhVQ8dZxgBAl8X8APXXzc04T2BqvfenPc886zd9hIgQIAAAQIECBAgQI=
AAAQLzBTQkQIAAAQIECBAgQIAAAQIE5gtoSIAAAQIECBAgQIAAAQIECMwX0JAAAQIECBAgQIAAA=
QIECBCYL6DhowXWiljr0VPNI0CAAAECjxWoeuy8R07LfOQ0swgQIECAAIH/E/AnAQIECBAgQIAA=
AQIECBAgMF9AQwIECBAgQIAAAQIECBAgQGC+gIYECHxF4O3tK7ePvbt3RNWxO0wnQOBDArcPnXa=
YwJUFMq+cXnYCBAgMFVCLAAECBAgQIECAAAECBAgQmC+gIQECBAgQIECAAAECBAgQIDBfQEMCBA=
gQIECAAAECBAgQIEBgvoCGBAgQIECAAAECBAgQ+I1A5m8OPPl11ZMXWkdggoAOBAYLVPUtlxmR2=
TefZAQIECBAgAABAgQIDBNQhwABAgQIECBAgAABAgQIEJgvoCEBAgQIECBAgAABAgQIEPiXQOa/=
vjT7WNUs0JXiyErg8QK3x480kcCfAlV/fmjy11pNgohBgAABAgQIECBA4DcCXhMgQIAAAQIECBA=
gQIAAAQLzBTQkQIAAAQIECBAgQIAAAQIE5gtoSIAAAQIECBAgQIAAAQIECMwX0JAAAQIECBD4R2=
Ctfz53+LR3xN4dkshAgAABAmcLVEVUnZ3i/f1rvf/Omx4CUhAgQIAAAQIECBAgQIAAAQLzBTQkQ=
IAAAQIECBAgQIAAAQIE5gtoSIAAAQIECBB4VYHMiLX6tv/2rW82yQi8mIAfuH6xf/Cn1a162qo/=
Fv32v7Ui1vrtMQcIECBAgAABAgQIECBAgACBvgKSESBAgAABAgQIECBAgAABAvMFNCRAgAABAgQ=
IECBAgAABAgTmC2hIgAABAgQIECBAgAABAgQIzBfQ8IUF1upVvqpXHmkIECBA4ByBqnP23rM1M2=
Kte046Q4AAAQIE2gkIRIAAAQIECBAgQIAAAQIECMwX0JAAAQIECBAgQIAAAQIECBCYL6AhAQIvI=
pDZt+jeEXv3zScZgRcSuL1QV1WfKVD1zG2/37XW7884QYAAgXkCGhEgQIAAAQIECBAgQIAAAQLz=
BTQkQIAAAQIECBAgQIAAAQIE5gtoSIAAAQIECBAgQIAAAQIECMwX0JAAAQIECBAgQIAAAQIzBDJ=
79di7Vx5pXl1AfwIEzhCoOmPr/Tsz7z/rJAECBAgQIECAAAECVxCQkQABAgQIECBAgAABAgQIEJ=
gvoCEBAgQIECBAgAABAgQIELiewFoRmX1zV3XLJg+BlxS4vWRrpY8V2PvY+Z+ZnvmZW+4QIECAA=
AECBAiMFFCKAAECBAgQIECAAAECBAgQmC+gIQECBAgQIECAAAECBAgQIDBfQEMCBAgQIECAAAEC=
BAgQIEBgvoCGBAgQIECAwOUE1opYq1fsvXvlkYYAAQIEnitQ9dx9H9mW+ZHTg8+qRoAAAQIECBA=
gQIAAAQIECMwX0JAAAQIECBAgQIAAAQIECBCYL6AhAQIECBAgQIBAe4HMvhH3jti7bz7JCLyIgB=
+4fpF/6C/V/OjlvT9649jzmcfON50AAQIECBAgQIAAAQIECEwQ0IEAAQIECBAgQIAAAQIECBCYL=
6AhAQIECBAgQIAAAQIECBAgMF9AQwIECBAgQIAAAQIECBAgQGC+gIYEugus1SthVa880hAgQIDA=
8wSqnrfro5syIzI/est5AgQIEHglAV0JECBAgAABAgQIECBAgACB+QIaEiBAgAABAgQIECBAgAA=
BAvMFNCRAgEA3gbe3bon+yfPt2z+ffSJA4BSB2ylbLZ0tUDW7n3YECBD4U8BfBAgQIECAAAECBA=
gQIECAwHwBDQkQIECAAAECBAgQIECAAIH5AhoSIECAAAECBAgQIECAAAEC8wU0JECAAAECBAgQI=
ECAAIEnCqz1xGV3rNo7Yu87DjpydQH5CRAg8J1AVUTVd49afclsFUcYAgQIECBAgAABAlcRkJMA=
AQIECBAgQIAAAQIECBCYL6AhAQIECBAgQIAAAQIECBAgcKDAWhFrHbjgvtHvnqp695UXBAgcL3A=
7foUNLyVQ1a9uZr9MEhEgQIAAAQIE5gpoRoAAAQIECBAgQIAAAQIECMwX0JAAAQIECBAgQIAAAQ=
IECBCYL6AhAQIECBAgQIAAAQIECBAgMF9AQwIECBAgQIDAMQJrRax1zOzPTq367E33CBAgQIDA4=
wUyHz/z/YneECBAgAABAgQIECBAgAABAvMFNCRAgAABAgQIECBAgAABAgTmC2hIgAABAgQIECBA=
4HECmY+b9ehJVRF7P3qqeQQI3CngB67vhDrumMmHCmQeOt5wAgQIECBAgAABAgQIECBwn4BTBAg=
QIECAAAECBAgQ+H/s3dlxI0myBdAwSBKiuCgj2hPFRQlR3vQ2XQuLBYC5eHoesy4SSES433s43w=
MCBAj0F9CQAAECBAgQIECAAAECBAgQ6C+gIQECBAgQIECAAAECBAgQINBfQEMCBDYRiNhkjCEEC=
BAgQOAtgcwxMt+6esiliEPWWEKAAAECnwn4jAABAgQIECBAgAABAgQIEOgvoCEBAgQIECBAgAAB=
AgQIECDQX0BDAgQIEHhLYM4xIt66esilzEPWWEKAwM8Cj58feULgCwKZX7i8w9WIHYYaSYDAIQK=
WECBAgAABAgQIECBAgAABAv0FNCRAgAABAgQIECBAgAABAgT6C2hIgAABAgQIECBAgAABAgQI9B=
fQkAABAgQIECBAgAABAgQI/Cgw549Pzn2/1hhrnZvh6tvlJ0CAwJUEMuumjaibTTICBAgQIECAA=
AECBAgQIECAAAECBAgQIECAAIH+AhoSIECAAAECBAgQIECAAAEC/QWeaRjxzKlzzqw1xlrn7LaV=
wM0FHjfvr/6WAplbTvv6rIivzzCBAAECBAgQIFBMQBwCBAgQIECAAAECBAgQIECgv4CGBAgQIEC=
AAAECBAgQIECAQH8BDQkQIECAAAECBAgQIECAAIH+AhoSIECAAAECBG4vMGctgsxaeaQhQIAAgX=
0EMveZ+4upLz2OGCPipSsOEyBAgAABAgQIECBAgAABAucLSECAAAECBAgQIECAAAECBAj0F9CQA=
AECBAgQIECAwC0F/vOfurUz62aTjEBjge5fcN34T1ewWmbBUCIRIECAAAECBAgQIECAwA0EVCRA=
gAABAgQIECBAgAABAgT6C2hIgAABAgQIECBAgAABAgQI9BfQkAABAgQIECBAgAABAgQIEOgvoCE=
BAncSiKjVdq1aeaQhQIAAgX0EMveZu8XUiC2mmEGAAIErCMhIgAABAgQIECBAgAABAgQI9BfQkA=
ABAgQIECBAgAABAgQIEOgvoCEBAgQIdBeYc4w5a7Zca4y1amaTikBjgUfjbqodKZB55LbndkU8d=
84pArcUUJoAAQIECBAgQIAAAQIECBDoL6AhAQIECBAgQIAAAQIECBAg0F9AQwIECBAgQIAAAQIE=
CBAgQKC/gIYECBAgQIAAAQIECBAgQOCiAnOOMWet8GvVyvO/NF4QIECAwCYCmZuM2WVIxC5jDSV=
AgAABAgQIELiSgKwECBAgQIAAAQIECBAgQIBAfwENCRAgQIAAAQIECBAgQIAAgf4CzRpG1C2UWT=
ebZASaCjya9lLr7gIRdxfQnwABAgQIEHhHwB0CBAgQIECAAAECBAgQIECgv4CGBAgQIECAAAECB=
AgQIECAQH8BDQkQIECAAAECBAgQIECAAIH+AhoSIECAAAECBAhcQyCiVs7MWnmkIUCAAIHPBV79=
NPPVG8edjzhul00ECBAgQIAAAQIECBAgQOBKArISIECAAAECBAgQIECAAAEC/QU0JECAAAECBAg=
QIECgrsCcY8xZM99aY2TWzCYVgaYCX/qC66Ymar0jkPnOLXcIECBAgAABAgQIECBA4AICIhIgQI=
AAAQIECBAgQIAAAQL9BTQkQIAAAQIECBAgQIAAAQIE+gtoSIAAAQIECBAgQIAAAQIECPQX0JAAA=
QIEfiOw1hhr/eaQjwkQIEDgkgKZdWNH1M0mGQEClxQQmgABAgQIECBAgAABAgQIEOgvoCEBAgQI=
ECBAgAABAgQIECDQX0BDAgQIECBQRiCiTJSfgmT+9MgDAgT2E3jsN9rk2whk1qsaUS+TRHcS0JU=
AAQIECBAgQIAAAQIECBDoL6AhAQIECBAgQIAAAQIECBAg0F9AQwIECBAgQIAAAQIECBAgQKC/gI=
YECBAgQIAAAQIECBAgQIDAngJzjjHnnhuemf39mczv33tHgAABAtcXyBwjs2aPOceIqJlNKgIEC=
BAgQIBALwFtCBAgQIAAAQIECBAgQIAAgf4CGhIgQIAAAQIECBAgQIAAAQL9BTQ8Q2DOMSLO2Pzc=
zv/7v+fOOUWAwJcFHl+eYACBtWoZRNTKIw0BAgQIECDwt4BfBAgQIECAAAECBAgQIECAQH8BDQk=
QIECAAAECBAgQIECAAIH+AhoSIECAAAECBAgQIECAAAEC/QU0JECAAAECBAgQILChQMSGwzYYtd=
YGQ4wgQIBAB4FGHTLrlpmzbjbJCBAgQIAAAQIECBAgQOAGAioSIECAAAECBAgQIECAAAEC/QU0J=
ECAAAECBAgQIECAwAYCEWPMucGgHUasNcZaOww2ksCVBI7J+jhmjS2tBdaqVS+iVh5pCBAgQIAA=
AQIECBAg8JmAzwgQIECAAAECBAgQIECAAIH+AhoSIECAAAECBAgQIECAAAEC/QU0JECAAAECBAg=
QIECAAAECBPoLaEiAAAEC7wnM+d69PW+tted0swkQIEDgSIHMI7e9titijIjX7jhNgMD5AhIQIE=
CAAAECBAgQIECAAAEC/QU0JECAAAECBAgQIECAAAECBPoLaEiAAAECBAi8LhDx+p2jbmQetckeA=
rcW8AXXt/7zb1A+c4MhG46I2HCYUVUF5CJAgAABAgQIECBAgAABAgT6C2hIgAABAgQIECBAgAAB=
AgQI9BfQkAABAgQIECBAgAABAgQIEOgvoCEBAgQIECBAgAABAgQIECDQX+CphnM+deywQ5mHrbK=
IAAECBHYWyNx5wRfGR3zhsqsECBAgQIAAgVoC0hAgQIAAAQIECBAgQIAAAQL9BTQkQIAAAQIECB=
AgQIAAAQIE+gtoSOBTgTnHmPPTI6d9uNYYa5223mICdxF43KWonjsJZO402FgCBAgQIEDgRQHHC=
RAgQIAAAQIECBAgQIAAgf4CGhIgQIAAAQIECBAgQIAAAQL9BTQkQIAAAQIECBAgQIAAAQIE+gto=
SIAAAQIECBAgQOB+AhG1Oq81xlq1MklDgEA3AX2OEMg8Yst7OyLeu+cWAQIECBAgQIAAAQIECFx=
JQFYCBAgQIECAAAECBAgQIECgv4CGBAgyhjcZAAAQAElEQVQQIECAAAECBAgQuJdARN2+mXWzSX=
Z1Afn/Fnj8/dsvAq8LZL5+Z+8bEXtvMJ8AAQIECBAgQIAAgUsJCEuAAAECBAgQIECAAAECBAj0F=
9CQAAECBAgQIECAAAECBAgQ6C+gIQECBAgQIECAAAECBAgQINBfQEMCBAgQaC0w5xhztq6oHAEC=
BAicIJB5wtInV0Y8edAxAncT0JcAAQIECBAgQIAAAQIECBDoL6AhAQIECBAgQIAAAQIECBAg0F9=
AQwIECBAgQKCtwJxjRNSst9YYmTWzSUWgiYAvuG7yh1TjvwIR//3hvy8LGECAAAECBAgQIECAAA=
ECBAj0F9CQAAECBAgQIECAAAECBAgQ6C+gIQECBAgQIECAAAECBAgQINBfQEMCBAgQIECAAAECB=
AgQIECgv0CnhhG12mTWyiMNAQIECLwmkPna+SNPRxy5zS4CBAgQIECgg4AOBAgQIECAAAECBAgQ=
IECAQH8BDQkQIECAAAECBAgQIECAAIH+AhoS6CIQUbdJZt1skhFoIPBo0EGFswQyz9r88d45P37=
uKQECBAgQ2EDACAIECBAgQIAAAQIECBAgQKC/gIYECBAgQIAAAQIECBAgQIBAfwENCRAgQIAAAQ=
IECBAgQIAAgf4CGhIgQIAAAQIECBAgUFRgzlrB1hpjrVqZpCFA4GkBB28ukDlGZk2EiDEiamaTi=
gABAgQIECBAgAABAhcTEJcAAQIECBAgQIAAAQIECBDoL6AhAQIECBAgQIAAAQIECBQV+M9/igb7=
b6zM//7w35UEZL2OwOM6USUtJZBZKs6Yc4w5a2WShgABAgQIECBAgEB/AQ0JECBAgAABAgQIECB=
AgACB/gIaEiBAgAABAgQIECBAgAABAv0FNCRAgAABAgQIECBAgAABAgT6C2hIgAABAgRqCMxZI8=
c/KTL/eeU3AQIECBDYRiBimzmmEHhPwC0CBAgQIECAAAECBAgQIECgv4CGBAgQIECAAAECBAgQI=
ECAQH8BDQkQIECAAAEC5wvMOcac5+f4KEHmGGt99IlnBAh8UcAXXH8R8LbXM2tVn7NWnl+m8QEB=
AgQIECBAgAABAgQIECDQX0BDAgQIECBAgAABAgQIECBAoL+AhgQIECBAgAABAgQIECBAgEB/AQ0=
JECBAgAABAgQIECBAgACB/gIaHi4QcfjKTxeu9enHPiRAgACBggKZY2QWDPbfSBH//eE/AgQIEC=
BAoJ6ARAQIECBAgAABAgQIECBAgEB/AQ0JECBAgAABAgQIECBAgACB/gIaEiBwuEDE4SufXpj59=
FEHCRB4XuDx/FEnCfwtsNbfLwr9iigURhQCBAgQeFnABQIECBAgQIAAAQIECBAgQKC/gIYECBAg=
QIAAAQIECBAgQIBAfwENCRAgQIAAAQIECBAgQIAAgf4CGhIgQIAAAQIECBAgQOArAnOOMedXJmx=
/d63tZ5pI4OoC8hOoLJBZN11E3WySESBAgAABAgQIECBA4EcB7wkQIECAAAECBAgQIECAAIH+Ah=
oSIECAAAECBAgQIECAAIGvCMw5xpxfmbDf3bXGWGu/+VeaLCuBDQUeG84y6i4Ca9VqGlErjzQEC=
BAgQIAAAQIENhIwhgABAgQIECBAgAABAgQIEOgvoCEBAgQIECBAgAABAgQIECDQX0BDAgQIECBA=
gAABAgQIECBAoL+AhgQIECBAgMALAnO+cPiAo5kHLLGCAAECBDYRyNxkzC5DInYZa2gtAWkIECB=
AgAABAgQIECBAgACB/gIaEiBAgAABAgQIECBAgAABAv0FNCRAgAABAgQIEHhBIOKFwwcfzTx4oX=
UE+gv4guv+f+PtG2ZuP3ObiaYQIECAAAECBAgQIECAAAEC/QU0JECAAAECBAgQIECAAAECBPoLa=
EiAAAECBAgQIECAAAECBAj0F9CQAAECBAgQIECAAAECBAgQ6C+gIYGPBeb8+PlZT9caY62ztttL=
gAABAq8IZL5y+tizEcfus40AAQIECNQRkIQAAQIECBAgQIAAAQIECBDoL6AhAQIECBAgQIAAAQI=
ECBAg0F9AQwIECHwsMOcYER9/dvbTtcZY6+wU9hNoJfBo1UaZ/QUy99/x6oaIV284T4AAgZsJqE=
uAAAECBAgQIECAAAECBAj0F9CQAAECBAgQIECAAAECBAgQ6C+gIQECBAgQIECAAAECBAgQINBfQ=
EMCBAgQIECAAAECBAjcQGDOMeasVXStWnmkaS6gHgECbwlkvnXtkEsRh6yxhAABAgQIECBAgACB=
KwnISoAAAQIECBAgQIAAAQIECPQX0JAAAQIECBAgQIAAAQIECNxEIKJu0f/7v52zGU/gXgKPe9X=
Vtp1ARLtKChEgQIAAAQIECBwkYA0BAgQIECBAgAABAgQIECDQX0BDAgQIECBAgAABAgQIECBAoL=
+AhgQIECBAgAABAgQIECBAgEB/AQ0JECBAgACBfgIRtTqtVSuPNAQIECDwvcBaY2R+/6zKu4gxI=
qqkuXYO6QkQIECAAAECBAgQIECAAIH+AhoSIECAAAECBAgQIECAAAEC/QU0JECAAAECBAgQ6Cnw=
n//U7ZVZN5tkBC4m4AuuL/YHOzPun7sz//xV5kdEmSiCECBAgAABAgQIECBAgACBDgI6ECBAgAA=
BAgQIECBAgAABAv0FNCRAgAABAgQIECBAgAABAgT6C2hIgAABAgQIECBAgAABAgQI9BfQkMClBe=
asFX+tMdaqlUkaAgQIEPhXYK1/X1d7NWe1RPIQIECAQDMBdQgQIECAAAECBAgQIECAAIH+AhoSI=
ECAAAECBAgQIECAAAEC/QU0JECAwOUF5hxjzpo1MsdYq2Y2qQhcTOBxsbzinimQeeb2n3fP+fMz=
TwgQIHC8gI0ECBAgQIAAAQIECBAgQIBAfwENCRAgQIAAAQIECBAgQIAAgf4CGhIgQIAAAQIECBA=
gQIAAAQL9BTQkQIAAAQIECBAgQIAAgUoCc1ZKM0ZmrTzSvCvgHgEC3QQyx8is2SpijDlrZpOKAA=
ECBAgQIECAQG8B7QgQIECAAAECBAgQIECAAIH+AhoSIECAAAECBAgQIECAAAEC1QQitk603bzM7=
WaZRODGAo8bd1f9VYHMV2/se37OfeebToAAAQIECBAg8AUBVwkQIECAAAECBAgQIECAAIH+AhoS=
IECAAAECBAgQIECAAAEC/QU0JECAAAECBAgQIECAAAECBPoLaEiAAAECBAgQOEkg4qTFv1i71i8=
+8JgAAQIEThXIPHX9p8sjPv241ofSECBAgAABAgQIECBAgAABAv0FNCRAgAABAgQIECBAgAABAg=
T6C2hIgAABAgQIECBA4ESBOceY88QAn6xea4y1PjngIwIEnhHwBdfPKB1xpvqOteoljKiXSSICB=
AgQIECAAAECBAgQIPCZgM8IECBAgAABAgQIECBAgACB/gIaEiBAgAABAgQIECBAgAABAv0FNCRA=
gAABAgQIECBAgAABAgT6C2hIgMD+AnOOMef+e17ZsNYrp50lQIAAgb0FMvfe8P78iPfvukmAAAE=
CdQQkIUCAAAECBAgQIECAAAECBPoLaEiAAAECBAgQIECAAAECBAj0F9CQAAECBI4TiDhu16ubMl=
+94TwBAj8IPH547y2BjwXW+vj5WU8jztpsLwECBwtYR4AAAQIECBAgQIAAAQIECPQX0JAAAQIEC=
BAgQIAAAQIECBDoL6AhAQIECBAgQIAAAQIECBAg0F9AQwIECBAgQIAAAQIECBAg8LJAxMtXdr2Q=
uev4DsN1IECAwKECmYeue2lZxEvHHSZAgAABAgQIECBwJQFZCRAgQIAAAQIECBAgQIAAgf4CGhI=
gQIAAAQIECBAgQIAAAQL9BXZpOOcYEbuM/vLQtcZY68tjDCBwZ4HHncvr/oJA5guHHSVAgAABAg=
QIENhZwHgCBAgQIECAAAECBAgQIECgv4CGBAgQIECAAAECBAgQIECAQH8BDQkQIECAAAECBAgQI=
ECAAIH+AhoSIECAAAECBAhcSWCtMda6UmJZCRAg0Fcgs263iB+zeU+AAAECBAgQIECAAAECBAj0=
F9CQAAECBAgQIECAAAECBAgQ6C+gIQECBAgQIECAAAECzwhEPHPqnDOZ5+y1lUATgZt8wXWTv9Z=
ZNTLP2vzrvRG//swnBAgQIECAAAECBAgQIHBTAbUJECBAgAABAgQIECBAgACB/gIaEiBAgAABAg=
QIECBAgAABAv0FNCRAgAABAgQIECBAgAABAgT6C2hIgACBvwXmHGPOv9/4RYAAAQIEvhHI/OZNo=
ZcRY0QUCiQKAQIEKgvIRoAAAQIECBAgQIAAAQIECPQX0JAAAQIECBAgQIAAAQIECBDoL6AhAQIE=
CBD4QCDig4cFHq01xloFgohA4JoCj2vGlvrWAhG3rq88gU0FDCNAgAABAgQIECBAgAABAgT6C2h=
IgAABAgQIECBAgAABAgQI9BfQkAABAgQIECBAgAABAgQIEOgvoCEBAgQIECBAgAABAgQIEOgqEF=
GrWeZ5eWwmQIAAgb8EMv/67ScBAgQIECBAgACBjgI6ESBAgAABAgQIECBAgAABAv0FNCRAgAABA=
gQIECBAgAABAgT6C9y9YcQYc9ZUyKyZSyoCFxB4XCCjiGcLZJ6d4Pv9Ed+/944AAQIECBAgsLGA=
cQQIECBAgAABAgQIECBAgEB/AQ0JECBAgAABAgQIECBAgACB/gIaEiBAgAABAgQIECBAgAABAv0=
FNCRAgAABAgQIEGggMGetEmuNsVatTNIQIEDgbgKZ3zUu8yZijIgycQQhQIAAAQIECBAgQIAAAQ=
KdBHQhQIAAAQIECBAgQIAAAQIE+gtoSIAAAQIECBAgQIBAM4GImoXWGiOzZjapCBQX2OILrotXF=
O9LAplfur755YjNRxpIgAABAgQIECBAgAABAk8JOESAAAECBAgQIECAAAECBAj0F9CQAAECBAgQ=
IECAAAECBAgQ6C+gIQECBAgQIECAAAECBAgQINBfQEMCBAhcT2DO62WWmAABAgT2EcjcZ+4WUyO=
2mGIGAQIEthIwhwABAgQIECBAgAABAgQIEOgvoCEBAgQIECBAgAABAgQIECDQX0BDAgQIECBwXY=
E5x5izZv7MmrmkIlBc4FE8n3gECBC4sIDoBAgQIECAAAECBAgQIECAQH8BDQkQIECAAAECBAgQI=
ECAAIH+AhoSIECAAAECBAgQIECAAAEC/QU0JECAAAECBAgQIECAAAECBE4ViDhg/QsrMl847CgB=
AgQIbCqQuem4zYZFbDbKIAIECBAgQIAAgT0FzCZAgAABAgQIECBAgAABAgT6C2hIgAABAgQIECB=
AgAABAgQI9BfQ8DICEXWjZtbNJhmBogKPornEqiKQWSXJXzki/vrtJwECBAgQIHBdAckJECBAgA=
ABAgQIECBAgACB/gIaEiBAgAABAgQIECBATxeLLQAAEABJREFUgAABAv0FNCRAgAABAgQIECBAg=
AABAgT6C2hIgAABAgQIECBA4CiBOceY86htv9+z1hhr/f6cEwQIEOggUKlDZqU032eJ+P69dwQI=
ECBAgAABAgQIECBA4EoCshIgQIAAAQIECBAgQIAAAQL9BTQkQIAAAQIECBAgQIDAGQJzjjHnGZt=
/vzPz92ecIHA1gZ3zPnaeb/yVBTJrpY+olUcaAgQIECBAgAABAgQIbChgFAECBAgQIECAAAECBA=
gQINBfQEMCBAgQIECAAAECBAgQIECgv4CGBAgQIECAAAECBAgQIECAQH8BDQkQIEBgJ4GInQa/O=
TbzzYuuESBAgMBbApljZL51dfdLEbuvsIAAgXoCEhEgQIAAAQIECBAgQIAAAQL9BTQkQIAAAQIE=
CBAgQIAAAQIE+gtoSIAAAQIECBwgEHHAkjdXZL550TUC9xTwBdf3/Ltfs/Wc18wt9V4C5hIgQIA=
AAQIECBAgQIAAAQL9BTQkQIAAAQIECBAgQIAAAQIE+gtoSIAAAQIECBAgQIAAAQIECPQX0JAAAQ=
IECBAgQIAAAQIECBDoL/D1hnN+fYYJBAgQIEBgD4GIPaaaSYAAAQIECBC4ooDMBAgQIECAAAECB=
AgQIECAQH8BDQkQIECAAAECBAgQIECAAIH+AhoS2FZgzjEitp251bTMMdbaapo5BNoLPNo3VPB9=
gcz37+5xc849pppJgAABAgSaCahDgAABAgQIECBAgAABAgQI9BfQkAABAgQIECBAgAABAgQIEOg=
voCEBAgQIECBAgAABAgQIECDQX0BDAgQIECBAgAABAgR+Epjzp0enPVhrjLVOW28xAQJdBPR4Si=
BzjMynjh5+KOLwlRYSIECAAAECBAgQIECAwNUE5CVAgAABAgQIECBAgAABAgT6C2hIgAABAgQIE=
CBAgAABAp8KRIwx56dHTvsw87TVFl9NQN4HAgIfCmR++Pi0hxGnrbaYAAECBAgQIECAAIEGAioQ=
IECAAAECBAgQIECAAAEC/QU0JECAAAECBAgQIECAAAECBPoLaEiAAAECBAgQIECAAAECBAj0F9C=
QAAECBO4tEFGrf2atPNIQIECgq0BmzWYRY0TUzCYVgasLyE+AAAECBAgQIECAAAECBAj0F9CQAA=
ECBAgQIECAAAECBAgQ6C+gIQECBAgQIEDgW4GIb9/Veb3WGGvVySMJgcICvuC68B/n1Ghrnbr+p=
+URPz3yYF8B0wkQIECAAAECBAgQIECAAIH+AhoSIECAAAECBAgQIECAAAEC/QU0JECAAAECBAgQ=
IECAAAECBPoLaEiAAAECBAgQIECAAAECBAj0F7hNwzlrVV2rVh5pCBAg0FEgs26riLrZJCNAgAA=
BAgRaCihFgAABAgQIECBAgAABAgQI9BfQkAABAgQIECBAgAABAgQIEOgvoCGB2wrMOcacNetn1s=
wlFYFiAo9iecSpIrBWlSRjzFkniyQECBAgcHcB/QkQIECAAAECBAgQIECAAIH+AhoSIECAAAECB=
AgQIECAAAEC/QU0JECAAAECBAgQIECAAAECBPoLaEiAAAECBAgQIECAwFUF5qyVfK1aeaQhQOBb=
Aa87CGTWbBFRM5dUBAgQIECAAAECBAgQuJ+AxgQIECBAgAABAgQIECBAgEB/AQ0JECBAgAABAgQ=
IECBAoItARM0ma42xVs1s90ml6QUEHhfIKOLRAplHb/x835yff+5TAgQIECBAgAABAgROFrCeAA=
ECBAgQIECAAAECBAgQ6C+gIQECBAgQIECAAAECBAgQINBfQEMCBAgQIECAAAECBAgQIECgv4CGB=
AgQIEDgAgIRtUJm1sojDQECBDoJZNZtE1E3m2QEfivgAAECBAgQIECAAAECBAgQINBfQEMCBAgQ=
IECAAAECBAgQIECgv4CGBAgQIECAAIELCsw5xpw1g2fWzCUVgUICvuC60B+jTJS1ykT5M0jEn79=
a/VCGAAECBAgQIECAAAECBAgQ6C+gIQECBAgQIECAAAECBAgQINBfQEMCBAgQIECAAAECBAgQIE=
Cgv4CGBAgQIECAAAECBAgQIECAQH8BDWsJzFkrz1q18khDgACBTgKZNdtE1MwlFQECBAgQIPA1A=
bcJECBAgAABAgQIECBAgACB/gIaEiBAgAABAgQIECBAgAABAv0FNCRAoL5ARM2Ma42xVs1sUhEo=
IvAokkOMKgJrjbFWlTRjRNTJIgkBAgQI7C5gAQECBAgQIECAAAECBAgQINBfQEMCBAgQIECAAAE=
CBAgQIECgv4CGBAgQIECAAAECBAgQIECAQH8BDQkQIECAAAECBAgQILCrwJy7jn95+FovX3GBQA=
cBHQjsKpC56/gvDY/40nWXCRAgQIAAAQIECBAgcCUBWQkQIECAAAECBAgQIECAAIH+AhoSIECAA=
AECBAgQIECAAIFDBeYcI+LQlU8vy3z66NUOyktgC4HHFkPMaCSwVqMyqhAgQIAAAQIECBBoIaAE=
AQIECBAgQIAAAQIECBAg0F9AQwIECBAgQIAAAQIECBAgQKC/gIYECBAgQIAAAQIECBAgQIBAfwE=
NCRAgQIAAga0EIraatM2czG3mmEKAAAEC/wpk/vu60quISmlkqSkgFQECBAgQIECAAAECBAgQIN=
BfQEMCBAgQIECAAAECBAgQIECgv4CGBAgQIECAAAECewpE7Dn9/dlrjbHW+/fdJNBcwBdcN/8Dv=
1wv8+Uru16IeGO8KwQIECBAgAABAgQIECBAgEB/AQ0JECBAgAABAgQIECBAgACB/gIaEiBAgAAB=
AgQIECBAgAABAv0FNCRAgAABAgQIECBAgAABAgT6C2hI4A2BOceY842LO11Za6fBxhIgQOCmApl=
1i0fUzSYZAQIECBAoLSAcAQIECBAgQIAAAQIECBAg0F9AQwIECBAgQIAAAQIECBAgQKC/gIYECB=
DYUCBiw2EbjsrccJhRBHoJPHrV0eZLAmt96frmlyM2H2kgAQIEbi2gPAECBAgQIECAAAECBAgQI=
NBfQEMCBAgQIECAAAECBAgQIECgv4CGBAgQIECAAAECBAgQIECAQH8BDQkQIECAAAECBAgQIECg=
nsBa9TJJdG0B6QncWSCzZvuImrmkIkCAAAECBAgQIEDgugKSEyBAgAABAgQIECBAgAABAv0FNCR=
AgAABAgQIECBAgAABAgQ+Foj4+PnZT9caY63XUjhN4CYCj5v0VPMZgbWeOeUMAQIECBAgQIAAgV=
YCyhAgQIAAAQIECBAgQIAAAQL9BTQkQIAAAQIECBAgQIAAAQIE+gtoSIAAAQIECBAgQIAAAQIEC=
PQX0JAAAQIECBC4mUBErcKZtfJIQ4AAgasKZNZMHjFGRM1sN0ulLgECBAgQIECAAAECBAgQINBf=
QEMCBAgQIECAAAECBAgQIECgv4CGBAgQIECAAAECBP4UiPjzV7kfmeUiCUSggoAvuK7wV6iSIfO=
ZJMediThul00ECBAgQIAAAQIECBAgQIDAtwJeEyBAgAABAgQIECBAgAABAv0FNCRAgAABAgQIEC=
BAgAABAgT6C2hIgAABAgQIECBAgAABAgQI9BfQkEBfgTnHmLNOv7XqZJGEAAECVxbIvHJ62QkQI=
ECAwFkC9hIgQIAAAQIECBAgQIAAAQL9BTQkQIAAAQIECBAgQIAAAQIE+gtoSIAAgfsJRIwxZ73e=
a42RWS+XRAROFnicvN/6KgKZVZL8lSPir99+EiBA4DICghIgQIAAAQIECBAgQIAAAQL9BTQkQIA=
AAQIECBAgQIAAAQIE+gtoSIAAAQIECBAgQIAAAQIECPQX0JAAAQIECBAgQIAAAQIELiMQUSvqWr=
XySPOJgI8IECgpkFky1ogYI6JmNqkIECBAgAABAgQIEPhEwEcECBAgQIAAAQIECBAgQIBAfwENC=
RAgQIAAAQIECBAgQIAAgcsLRPymwkkfZ5602FoCdQUedaNJRoAAAQIECBAgQIDA5QUUIECAAAEC=
BAgQIECAAAECBPoLaEiAAAECBAgQIECAAAECBAj0F9CQAAECBAgQIECAAAECBAgQ6C+gIQECBAg=
QIECAwO8FMn9/xgkCBAgQ+Fggc4zMjz87++mcZyc4br9NBAgQIECAAAECBAgQIECAQH8BDQkQIE=
CAAAECBAgQIECAAIH+AhoSIECAAAECBAgQuJLAnGPMWTNxZs1cUhE4ScAXXJ8E/6u1pz3PPG31h=
4sjPnzsIQECBAgQIECAAAECBAgQ6CCgAwECBAgQIECAAAECBAgQINBfQEMCBAgQIECAAAECBAgQ=
IECgv4CGBAgQIECAAAECBAgQIECAQH8BDQkQOFlgzjHmPDnEN+vXGmOtbx54SYAAAQKXF4gYY87=
L11CAAAECBL4m4DYBAgQIECBAgAABAgQIECDQX0BDAgQIECBAgAABAgQIECBAoL+AhgQIECBQWC=
CiZrjMMdaqmU0qAicIPE7YaWU1gcxaiSJq5ZGGAIEKAjIQIECAAAECBAgQIECAAAEC/QU0JECAA=
AECBAgQIECAAAECBPoLaEiAAAECBAgQIECAAAECBAj0F9CQAAECBAgQIECAAAECBAhsKxCx7TzT=
thAwgwABAq8JZI6R+dqdo05HHLXJHgIECBAgQIAAAQJXE5CXAAECBAgQIECAAAECBAgQ6C+gIQE=
CBAgQIECAAAECBAgQINBfoEbDOceYs0aWH1Nk/vjEewK3FXjctrnidQXmrJtNMgIECBAgQIBAKQ=
FhCBAgQIAAAQIECBAgQIAAgf4CGhIgQIAAAQIECBAgQIAAAQL9BTQkQIAAAQIECBAgQIAAAQIE+=
gtoSIAAAQIECBAg0EYgs00VRQgQIHB7gYiNCYwjQIAAAQIECBAgQIAAAQIE+gtoSIAAAQIECBAg=
QIAAAQIECPQX0JAAAQIECBAgQIAAgV0EInYZ++Wha42x1pfHGECgg8C9vuC6w19sjw6Ze0x9f+a=
c7991kwABAgQIECBAgAABAgQIECBAgAABAgQIECBAgAABAgT6C2hIgAABAgQIECBAgAABAgQI9B=
fQkAABAgQIECBAgAABAgQIEOgvoCEBAgSeEZhzjDmfOXnMmbXGWOuYXbYQIECgg0DmGJk1m0TUz=
CUVAQIEugnoQ4AAAQIECBAgQIAAAQIECPQX0JAAAQIECBAgQIAAAQIECBDoL6AhAQIECBD4qsCc=
Y8z51Sn73M/cZ66pBC4m8LhYXnG3FsjceuLX5kV87b7bBAi8JeASAQIECBAgQIAAAQIECBAg0F9=
AQwIECBAgQIAAAQIECBAgQKC/gIYECBAgQIAAAQIECBAgQIBAfwENCRAgQIAAAQIECBAgQIDALQ=
UiatXO3DWP4QQIEGglkFmzTkTNXFIRIECAAAECBAjcRkBRAgQIECBAgAABAgQIECBAoL+AhgQIE=
CBAgAABAgQIECBAgEB/AQ1fFIh48cJBx9caYy44i8cAABAASURBVK2DlllDoK7Ao240yW4pMOct=
aytNgAABAgQIlBQQigABAgQIECBAgAABAgQIEOgvoCEBAgQIECBAgAABAgQIECDQX0BDAgQIECB=
AgAABAgQIECBAoL+AhgQIECBAgAABAt0F5uzeUD8CBAj0FMjcste2syK2nWcaAQIECBAgQIAAAQ=
IECBAgsIWAGQQIECBAgAABAgQIECBAgEB/AQ0JECBAgAABAgQIELizwJxjzFlTILNmLqkIHCiw4=
RdcH5jaqu0EMrebtcWkObeYYgYBAgQIECBAgAABAgQI7CZgMAECBAgQIECAAAECBAgQINBfQEMC=
BAgQIECAAAECBAgQIECgv4CGBAgQIECAAAECBAgQIECAQH8BDQkQINBMYM46hdYaY606eSQhQIB=
AVYHMmskiauaSigABAm8JuESAAAECBAgQIECAAAECBAj0F9CQAAECBAgQIECAAAECBAgQ6C+gIQ=
ECBAgQuJFARM2ya42xVs1sUhE4SOBx0B5rKgpk1koVUSuPNAS2EjCHAAECBAgQIECAAAECBAgQ6=
C+gIQECBAgQIECAAAECBAgQINBfQEMCBAgQIECAAAECBAgQIECgv4CGBAgQIECAAAECBAgQIECA=
QF2BiG2ybTUlc6tJ5hAgQKCnQGbdXhF1s0lGgAABAgQIECCwjYApBAgQIECAAAECBAgQIECAQH8=
BDQkQIECAAAECBAgQIECAAIH+Ahr2FJhzjDlrdsusmUsqAgcJPA7aY01FgbVqpYqolUcaAgQIEC=
BAYFcBwwkQIECAAAECBAgQIECAAIH+AhoSIECAAAECBAgQIECAAAEC/QU0JECAAAECBAgQIECAA=
AECBPoLaEiAAAECBAgQIECghMCcJWL8L8Ra/3vpBQECBDoIbN4hc/ORmwyM2GSMIQQIECBAgAAB=
AgQIECBA4IoCMhMgQIAAAQIECBAgQIAAAQL9BTQkQIAAAQIECBAgQIDAJQQiasZca4y1amaTisA=
3Anu9fOw12NwLCKxVJ+ScdbJIQoAAAQIECBAgQIAAgfMEbCZAgAABAgQIECBAgAABAgT6C2hIgA=
ABAgQIECBAgAABAgQI9BfQkAABAgQIECBAgAABAgQIEOgvoCEBAgQInCEw5xlbf71zrV9/5hMCB=
AjcWSCzbvuIutkkI0CgooBMBAgQIECAAAECBAgQIECAQH8BDQkQIECAAAECBAgQIECAAIH+AhoS=
IECAAAEC1QTmHCOiWqq/8mT+9dtPAjcU8AXXN/yj/1k5889fZX7MWSaKIFcTkJcAAQIECBAgQIA=
AAQIECBDoL6AhAQIECBAgQIAAAQIECBAg0F9AQwIECBAgQIAAAQIECBAgQKC/gIYECBAgQIAAAQ=
IECBAgQIBAf4GdG0bsvODF8ZkvXnCcAAECNxHIrFk0omYuqQgQIECAAAEClxMQmAABAgQIECBAg=
AABAgQIEOgvoCEBAgQIECBAgAABAgQIECDQX0BDAicLRJwc4Bfr1xpjrV986DGB3gKP3vW0+6XA=
Wr/86JQPIk5ZaykBAgQIEGgroBgBAgQIECBAgAABAgQIECDQX0BDAgQIECBAgAABAgQIECBAoL+=
AhgQIECBAgAABAgQIECBAgEB/AQ0JECBAgAABAgQIEHheYM7nzx5xcq0jtthBgEAHgTt1yKzZNm=
KMiJrZpCJAgAABAgQIECBAgACBHgJaECBAgAABAgQIECBAgAABAv0FNCRAgAABAgQIECBAgACBb=
QUitp231bTMrSaZc0WBG2d+3Lj7vauvVad/RJ0skhAgQIAAAQIECBAg0FpAOQIECBAgQIAAAQIE=
CBAgQKC/gIYECBAgQIAAAQIECBAgQIBAfwENCRAgQIAAAQIECBAgQIAAgf4CGhIgQIAAgV8KzPn=
Lj075YK1T1lpKgACBsgKZZaMJRoBAPQGJCBAgQIAAAQIECBAgQIAAgf4CGhIgQIAAAQIECBAgQI=
AAAQL9BTQkQIAAAQIECLwtEDHGnG9f3+3iWmNk7jbeYAJVBXzBddW/zJ65MvecbnYvAW0IECBAg=
AABAgQIECBAgACB/gIaEiBAgAABAgQIECBAgAABAv0FNCRAgAABAgQIECBAgAABAgT6C2hIgAAB=
AgQIECBAgAABAgQI9BfQ8A+BiD9+1vmXWSeLJAQIEDhbIPPsBB/vjxgj4uPPPCVAgAABAgQI1BO=
QiAABAgQIECBAgAABAgQIEOgvoCEBAgQIECBAgAABAgQIECDQX0BDAgSeFYh49uSx5zKP3WcbgQ=
ICjwIZRDhaIPPojZ/vi/j8c58SIECAAIFyAgIRIECAAAECBAgQIECAAAEC/QU0JECAAAECBAgQI=
ECAAAECBPoLaEiAAAECBAgQIECAAAECBAj0F9CQAAECBAgQIECAAIF2AnOOMWedWmvVySIJgdsK=
KF5GILNMFEEIECBAgAABAgQIECBAoJuAPgQIECBAgAABAgQIECBAgEB/AQ0JECBAgAABAgQIECB=
A4JYCc44xZ83qmTVzXTqV8JUFHpXDybaDwFo7DP3CyIgvXHaVAAECBAgQIECAAIFSAsIQIECAAA=
ECBAgQIECAAAEC/QU0JECAAAECBAgQIECAAAECBPoLaEiAAAECBAgQIECAAAECBAj0F9CQAAECB=
AgQ2FZgrW3nmUaAAIErCmTWTB0xRkTNbFIR2FvAfAIECBAgQIAAAQIECBAgQKC/gIYECBAgQIAA=
AQIECBAgQIBAfwENCRAgQIAAAQJ3EIio2TKzZi6pCOwk4Auud4ItO3atstHuGExnAgQIECBAgAA=
BAgQIECBAoL+AhgQIECBAgAABAgQIECBAgEB/AQ0JECBAgAABAgQIECBAgACB/gIaEiBAgAABAg=
QIECBAgAABAv0FNLyQQEStsJm18khDgACBowUyx8g8eutz+yKeO+cUAQIECBAgcBsBRQkQIECAA=
AECBAgQIECAAIH+AhoSIECAAAECBAgQIECAAAEC/QU0JECgmcCcY8xZs1RmzVxSEdhB4LHDTCMr=
C2TWShdRK480BAgQIFBBQAYCBAgQIECAAAECBAgQIECgv4CGBAgQIECAAAECBAgQIECAQH8BDQk=
QIECAAAECBAgQIECAAIH+AhoSIECAAAECBAgQIEDgHIE5x5jznN0fbV3ro6eeEegioAeB6wpEXD=
e75AQIECBAgAABAgQIEDhWwDYCBAgQIECAAAECBAgQIECgv4CGBAgQIECAAAECBAgQIECgtkBEz=
XyZY6xVM9vPqTwh8CWBx5duu3wtgcxaeSNq5ZGGAAECBAgQIECAQGkB4QgQIECAAAECBAgQIECA=
AIH+AhoSIECAAAECBAgQIECAAAEC/QU0JECAAAECBAgQIECAAAECBPoLaEiAAAECBAgcIhBxyJq=
nl6z19FEHCRAg0Eogc4zMmpUiauaSqomAGgQIECBAgAABAgQIECBAgEB/AQ0JECBAgAABAgQIEC=
BAgACB/gIaEiBAgAABAgQIlBGYc4w5y8T5Lkjmd2+9IdBVwBdcd/3L6jUGAwIECBAgQIAAAQIEC=
BAgQKC/gIYECBAgQIAAAQIECBAgQIBAfwENCRAgQIAAAQIECBAgQIAAgf4CGhIgQIAAAQIECBAg=
QIAAAQL9BTQk0F0gs3tD/QgQIPCxwFofPz/7acTZCewnQIAAAQL3FNCaAAECBAgQIECAAAECBAg=
Q6C+gIQECBAgQIECAAAECBAgQINBfQEMCBAicJRBx1ubP9641xlqfn/EpgQYCjwYdVHhWIPPZk8=
ecizhmjy0ECBAg8J2ANwQIECBAgAABAgQIECBAgEB/AQ0JECBAgAABAgQIECBAgACB/gIaEiBAg=
AABAgQIECBAgAABAv0FNCRAgAABAgQIECBAgACBTwTmHGPOTw4c/NFaY6x18FLrOgjoQODSAplj=
rFWzQkTNXFIRIECAAAECBAgQIHBLAaUJECBAgAABAgQIECBAgACB/gIaEiBAgAABAgQIECBAgAA=
BAhsIzDnGnBsM2mFE5thhqpEESgk8SqURZj+BzP1mvzM54p1b7hAgQIAAAQIECBDYS8BcAgQIEC=
BAgAABAgQIECBAoL+AhgQIECBAgAABAgQIECBAgEB/AQ0JECBAgAABAgQIECBAgACB/gIaEiBAg=
AABAgT+FYj497VXBAgQIHC8QObxO5/ZGPHMKWdqC0hHgAABAgQIECBAgAABAgQI9BfQkAABAgQI=
ECBAgAABAgQIEOgvoCEBAgQIECBAgACB1wUiXr9zxI21xljriE12EDhNwBdcn0Z/9cVfzD/nFwe=
4ToAAAQIECBAgQIAAAQIECOwvYAMBAgQIECBAgAABAgQIECDQX0BDAgQIECBAgAABAgQIECBAoL=
+AhgQIECBAgAABAgQIECBAgEB/AQ0JECghkFkihhAECBA4RCDzkDVvLYl465pLBAgQIECgvoCEB=
AgQIECAAAECBAgQIECAQH8BDQkQIECAAAECBAgQIECAAIH+AhoSIECAwKcCc44x56dHTvsw87TV=
FhM4QuBxxBI7CghkFgjxTYQ5v3njJQECBBoJqEKAAAECBAgQIECAAAECBAj0F9CQAAECBAgQIEC=
AAAECBAgQ6C+gIQECBAgQIECAAAECBAgQINBfQEMCBAgQIECAAAECBAgQuL7AnGPMWafHWmOsVS=
ePJGMwIEBgP4HM/WZ/ZXLEV267S4AAAQIECBAgQIDAFQVkJkCAAAECBAgQIECAAAECBPoLaEiAA=
AECBAgQIECAAAECBAj0F/i2YcS37+q8XmuMterkkYTAxgKPjecZV1Egs1aqiFp5pCFAgAABAgQI=
ENhdwAICBAgQIECAAAECBAgQIECgv4CGBAgQIECAAAECBAgQIECAQH8BDQkQIECAAAECBAgQIEC=
AAIH+AhoSIECAAAECBC4nEFErcmatPNIQIEBgD4HMPaZuMzNimznNp6hHgAABAgQIECBAgAABAg=
QI9BfQkAABAgQIECBAgAABAgQIEOgvoCEBAgQIECBAgACBtgJzjhFRs15mzVxSEdhAwBdcb4C4w=
4jeI+fs3U87AgQIECBAgAABAgQIECDwnIBTBAgQIECAAAECBAgQIECAQH8BDQkQIECAAAECBAgQ=
IECAAIH+AhoSIECAAAECBAgQIECAAAEC/QU0JECgssCcldPJRoAAgZ4CmTV7RdTMJRUBAgQIXEV=
ATgIECBAgQIAAAQIECBAgQKC/gIYECBAgQIAAAQIECBAgQIBAfwENCRAgQKCLQETNJmuNsVbNbF=
IR+KLA44v3Xb+CQGatlHPWyiMNAQIXEhCVAAECBAgQIECAAAECBAgQ6C+gIQECBAgQIECAAAECB=
AgQINBfQEMCBAgQIECAAAECBAgQIECgv4CGBAgQIECAAAECBAgQIEDgQIE5D1z2m1VrjbHWbw51=
+VgPAgRuKZBZt3ZE3WySESBAgAABAgQIELisgOBmuQluAAAQAElEQVQECBAgQIAAAQIECBAgQIB=
AfwENCRAgQIAAAQIECBAgQIAAgf4CF20YUTN4Zs1cUhH4osDji/ddry6QWSthRK080hAgQIAAAQ=
IEOgjoQIAAAQIECBAgQIAAAQIECPQX0JAAAQIECBAgQIAAAQIECBDoL6AhAQIECBAgQIAAAQIEC=
BAg0F9AQwIECBAgQIAAgX0EIvaZ++7UzHdvukeAAIH6Apk1M0bUySUJAQIECBAgQIAAAQIECBAg=
0F9AQwIECBAgQIAAAQIECBAgQKC/gIYECBAgQIAAAQIECJwvEHF+ho8SrDXGWh994hmBSwvc8gu=
uL/0XezX8Wq/e2Pd8xL7zTSdAgAABAgQIECBAgAABAn8L+EWAAAECBAgQIECAAAECBAj0F9CQAA=
ECBAgQIECAAAECBAgQ6C+gIQECBAgQIECAAAECBAgQINBfQEMCBAh8WWDOL4/YdMBam44zjAABA=
mUEMstE+S5IxBgR3z3yhgABAgTqCUhEgAABAgQIECBAgAABAgQI9BfQkAABAgQIECBAgAABAgQI=
EOgvoCEBAgQIEDhcIOLwlU8tzHzqmEMEriTwuFJYWd8QWOuNSztdmXOnwcYSILCRgDEECBAgQIA=
AAQIECBAgQIBAfwENCRAgQIAAAQIECBAgQIAAgf4CGhIgQIAAAQIECBAgQIAAAQL9BTQkQIAAAQ=
IECBAgQIAAAQIEfhSY88cn575f66v73SdAgAABAgQIECBAgAABAgT6C2hIgAABAgQIECBAgAABA=
gQI9BfQkAABAgQIECBAgAABAgQIEOgvoOGeAhFjzLnnhvdmrzXGWu/ddYtAUYFH0VxibSGQucWU=
7WbMud0skwgQIECAAAEChwlYRIAAAQIECBAgQIAAAQIECPQX0JAAAQIECBAgQIAAAQIECBDoL6A=
hAQIECBAgQIAAAQIECBAg0F9AQwIECBAgQIAAgVsLRNSqn1krjzQECBD4qkDmGJlfnbLB/R9GRI=
wR8cNDbwkQIECAAAECBAgQIECAAIFrC0hPgAABAgQIECBAgAABAgQI9BfQkAABAgQIECBAgAABA=
i8IRLxw+MCjmQcus4rA/gLbf8H1/plteFZgrWdPHnMu4pg9thAgQIAAAQIECBAgQIDA/gI2ECBA=
gAABAgQIECBAgAABAv0FNCRAgAABAgQIECBAgAABAgT6C2hIgAABAgQIECBAgAABAgQI9BfQkAA=
BAncRmLNW07Vq5ZGGAAECXQXm7NpMLwIECLwm4DQBAgQIECBAgAABAgQIECDQX0BDAgQIECBAgA=
ABAgQIECBAoL+AhgQIECBAgMDHAnOOMefHn535dK0x1jozgd0ENhV4bDrNsFoCa9XJE1EniyQET=
hKwlgABAgQIECBAgAABAgQIEOgvoCEBAgQIECBAgAABAgQIECDQX0BDAgQIECBAgAABAgQIECBA=
oL+AhgQIECBAgAABAgQIECBAgMBFBeZ8OvghB9c6ZI0lBAgQ2F0gc4zM3de8vCBijDlfvuYCAQI=
ECBAgQIDAfQQ0JUCAAAECBAgQIECAAAECBPoLaEiAAAECBAgQIECAAAECBAj0F9CQwJ8CEX/+Kv=
cjs1wkgQi8K/B496J7xQUyiwcUjwABAgQIECDwp4AfBAgQIECAAAECBAgQIECAQH8BDQkQIECAA=
AECBAgQIECAAIH+AhoSIECAAAECBAgQIECAAAEC/QU0JECAAAECBAgQIFBfIKJWxsxaeaQhQIDA=
7wWudSLiWnmlJUCAAAECBAgQIECAAAECNQSkIECAAAECBAgQIECAAAECBPoLaEiAAAECBAgQIEC=
AAIF+AnOOMWe9XmuNsVa9XBLdQWDzjo/NJxpYQ2CtGjn+SRHxzyu/CRAgQIAAAQIECBAgQOC3Ag=
4QIECAAAECBAgQIECAAAEC/QU0JECAAAECBAgQIECAAAECBPoLaEiAAAECBAgQIECAAAECBAj0F=
9CQAAECBEoJzDnGnHUirVUniyQECBB4VyBzjMx3b+93L2K/2SYTIEDgJwEPCBAgQIAAAQIECBAg=
QIAAgf4CGhIgQIAAAQIECBAgQIAAAQL9BTQkQIAAAQIELi8QUbNCZs1cUhF4UcAXXL8Idpnja9W=
JGlEniyR9BTQjQIAAAQIECBAgQIAAAQIE+gtoSIAAAQIECBAgQIAAAQIECPQX0JAAAQIECBAgQI=
AAAQIECBDoL6AhAQIECBAgQIAAAQIECBAg0F9Aw38F1vr3tVcECBAgsJ1AxHazTCJAgAABAgQIE=
HhPwC0CBAgQIECAAAECBAgQIECgv4CGBAgQIECAAAECBAgQIECAQH8BDQlcSWDOMeasl3itMdaq=
l0siAi8KPF487/gVBDKvkFJGAgQIECBA4AABKwgQIECAAAECBAgQIECAAIH+AhoSIECAAAECBAg=
QIECAAAEC/QU0JECAAAECBAgQIECAAAECBPoLaEiAAAECBAgQIECAwEYCERsN2mhM5kaDjCFAoI=
PA5TpkjpFZL3ZEvUwSESBAgAABAgQIECBAgACBvwX8IkCAAAECBAgQIECAAAECBPoLaEiAAAECB=
AgQIECAAAECJwpEnLj8k9WZn3zooysK3DHz446l23deq1bFiFp5pCFAgAABAgQIECBA4O4C+hMg=
QIAAAQIECBAgQIAAAQL9BTQkQIAAAQIECBAgQIAAAQIE+gtoSIAAAQIECBAgQIAAAQIECPQX0JA=
AAQIECLwuMOcYc75+b68ba+012VwCBAjcVyDivt01J9BTQCsCBAgQIECAAAECBAgQIECgv4CGBA=
gQIECAAAECBAgQIECAQH8BDQkQIECAAAECxwjMOcacx+x6ZctaY6z1yg1nCZQT8AXX5f4kGwRaa=
4MhG42I2GiQMecK2E6AAAECBAgQIECAAAECBAj0F9CQAAECBAgQIECAAAECBAgQ6C+gIQECBAgQ=
IECAAAECBAgQINBfQEMCBAgQIECAAAECBAgQIECgv4CGvxWI+O2RQw+sdeg6ywgQILCJQOYYmZu=
M2nRIxKbjDCNAgAABAgQI1BWQjAABAgQIECBAgAABAgQIEOgvoCEBAgQIECBAgAABAgQIECDQX0=
BDAgR2EYjYZeyXh2Z+eYQBBM4UeJy53O4dBDJ3GGokAQIECBAg8KGAhwQIECBAgAABAgQIECBAg=
EB/AQ0JECBAgAABAgQIECBAgACB/gIaEiBAgAABAgQIECBAgAABAv0FNCRAgAABAgQIECBAgMCZ=
AplnbrebwH0ENL2HQMQ9empJgAABAgQIECBAgAABAh8LeEqAAAECBAgQIECAAAECBAj0F9CQAAE=
CBAgQIECAAAECBAj8TmDOMeb83anjP1/r+J1X3Sh3SYFHyVRC9RGI6NNFEwIECBAgQIAAAQIEnh=
JwiAABAgQIECBAgAABAgQIEOgvoCEBAgQIECBAgAABAgQIECDQX0BDAgQIECBAgAABAgQIECBAo=
L+AhgQIECBAoK3AnGPM2baeYgQIENhdIHOMzN3XvLwg4uUrLhAgMAYDAgQIECBAgAABAgQIECBA=
oL+AhgQIECBAgAABAgQIECBAgEB/AQ0JECBAgAABAgR+EIj44UGRt5lFgohB4HUBX3D9ulntG5l=
18kXUyVI7iXQECBAgQIAAAQIECBAgQIBAfwENCRAgQIAAAQIECBAgQIAAgf4CGhIgQIAAAQIECB=
AgQIAAAQL9BTQkQIAAAQIECBAgQIAAAQIE+gto2EUgok6TtcZYq04eSQgQIHBVgYirJpebAAECB=
AgQqCcgEQECBAgQIECAAAECBAgQINBfQEMCBAgQIECAAAECBAgQIECgv4CGBAjcWWDOMeasJ5BZ=
L5NEBJ4UeDx5zrErCGReIaWMBAgQIEDgSQHHCBAgQIAAAQIECBAgQIAAgf4CGhIgQIAAAQIECBA=
gQIAAAQL9BTQkQIAAAQIECBAgQIAAAQIE+gtoSIAAAQIECBAgQIAAAQK/Fcj87REHCNQWkO42Am=
uNkVmvbkS9TBIRIECAAAECBAgQIECgnYBCBAgQIECAAAECBAgQIECAQH8BDQkQIECAAAECBAgQI=
ECAQCOBiJplMk/OZT2B9wQe711zi8ATAhFPHHKEAAECBAgQIECAAIGXBBwmQIAAAQIECBAgQIAA=
AQIE+gtoSIAAAQIECBAgQIAAAQIECPQX0JAAAQIECBAgQIAAAQIECBDoL6AhAQIECBAgcK7AnGP=
MeW4G2wkQIHBFgbVqpo6omUsqAgQIECBAgAABAgQIECBAgACB/gIaEiBAgAABAgQIECBAgAABAv=
0FNCRAgAABAgQIELimwJxjzFkve2a9TBIReELAF1w/gXSZI5l1okaUySIIAQIECBAgQIAAAQIEC=
BAg0F9AQwIECBAgQIAAAQIECBAgQKC/gIYECBAgQIAAAQIECBAgQIBAfwENCRAgQIAAAQIECBAg=
QIAAgf4CGhI4VCDi0HWfLltrjLU+PeJDAgQIlBDILBHjuxAR3731hgABAgQIEKgvICEBAgQIECB=
AgAABAgQIECDQX0BDAgQIECBAgAABAgQIECBAoL+AhgQIELiEQETNmJk1c0lF4BOBxyef+ehKAp=
m10s5ZK480BAgQIPCjgPcECBAgQIAAAQIECBAgQIBAfwENCRAgQIAAAQIECBAgQIAAgf4CGhIgQ=
IAAAQIECBAgQIAAAQL9BTQkQIAAAQIECBAgQIAAgS4Ca3Vposf2AiYSqCGQWSPHjykifnziPQEC=
BAgQIECAAAECBK4oIDMBAgQIECBAgAABAgQIECDQX0BDAgQIECBAgAABAgQIECBA4GiBOceY88i=
tz+3KfO6cUwQKCTwKZRGlk8CcndroQoAAAQIECBAgcBsBRQkQIECAAAECBAgQIECAAIH+AhoSIE=
CAAAECBAgQIECAAAEC/QU0JECAAAECBAgQIECAAAECBPoLaEiAAAECBAgQeEJgzjHmfOLgQUfWO=
miRNQQIEHhTIPPNiztei9hxuNH1BSQkQIAAAQIECBAgQIAAAQIE+gtoSIAAAQIECBAgQIAAAQIE=
CPQX0JAAAQIECBAgQIDAzgIROy94c3zmmxddI3COgC+4Psd9+62Z2898ZuJHZyI+euoZAQIECBA=
gQIAAAQIECBAgcFUBuQkQIECAAAECBAgQIECAAIH+AhoSIECAAAECBAgQIECAAAEC/QU0JECAAA=
ECBAgQIECAAAECBPoLaEiAwM8CET8/O+vJWmOsddZ2ewkQIPC5QObnn5/1acRZm+0lQIAAAQJ1B=
SQjQIAAAQIECBAgQIAAAQIE+gtoSIAAAQIECBAgQIAAAQIECPQX0JAAAQIEthOYc4w5t5u31aTM=
rSaZQ+AQgcchWyzZVyBz3/mmEyBAgMDLAi4QIECAAAECBAgQIECAAAEC/QU0JECAAAECBAgQIEC=
AAAECBPoLaEiAAAECBAgQIECAAAECBAj0F9CQAAECCUPpRQAAEABJREFUBAgQIECAAAECBAgQ6C=
+gIQECTwhkPnHo4CMRBy+0jgABAgQIECBAgACBKwvIToAAAQIECBAgQIAAAQIECPQX0JAAAQIEC=
BAgQIAAAQIECBDoL/B2w4i3r+56MXPX8YYT2FLgseUwswj8KRDx5y8/CBAgQIAAAQIECPwg4C0B=
AgQIECBAgAABAgQIECDQX0BDAgQIECBAgAABAgQIECBAoL+AhgQIECBAgAABAgQIECBAgEB/AQ0=
JECBAgAABAn0E5hxjzjp9MutkkYQAAQL/CGT+86rW74haefql0YgAAQIECBAgQIAAAQIECBDoL6=
AhAQIECBAgQIAAAQIECBAg0F9AQwIECBAgQIAAAQIE/hCYc4w5/3hV619mrTzSEPhEwBdcf4Jz/=
kdPJsh88uABxyIOWGIFAQIECBAgQIAAAQIECBDoJKALAQIECBAgQIAAAQIECBAg0F9AQwIECBAg=
QIAAAQIECBAgQKC/gIYECBAgQIAAAQIECBAgQIBAfwENCRC4rEBEnehrjbFWnTySECBA4A+BzD9=
+1voXUSuPNAQIECBwIwFVCRAgQIAAAQIECBAgQIAAgf4CGhIgQIAAAQIECBAgQIAAAQL9BTQkQI=
AAgVsKRNSsnVkzl1QEfhB4/PDe26sJZF4tsbwECBD4uoAJBAgQIECAAAECBAgQIECAQH8BDQkQI=
ECAAAECBAgQIECAAIH+AhoSIECAAAECBAgQIECAAAEC/QU0JECAAAECBAgQIECAAAECBPoLaEiA=
wLUFMmvmj6iZSyoCBAgQIECAAAECdxXQmwABAgQIECBAgAABAgQIEOgvoCEBAgQIECBAgAABAgQ=
IECDQX6B7wznHmLNey8x6mSQi8IHA44NnHhF4XyDi/btuEiBAgAABAgQIfEnAZQIECBAgQIAAAQ=
IECBAgQKC/gIYECBAgQIAAAQIECBAgQIBAfwENCRAgQIAAAQIECBAgQIAAgf4CGhIgQIAAAQIEC=
BwsMOcYcx689JN1mZ986CMCBAgcLJB58MIn1kU8caj+EQkJECBAgAABAgQIECBAgACB/gIaEiBA=
gAABAgQIECBAgAABAv0FNCRAgAABAgQIECBA4GICETUDr1Uzl1QEvhG48xdcf8Nw4ZeZdcJH1Mk=
iCQECBAgQIECAAAECBAgQ+EvATwIECBAgQIAAAQIECBAgQKC/gIYECBAgQIAAAQIECBAgQIBAfw=
ENCRAgQIAAAQIECBAgQIAAgf4CGhIgQOA+Amvdp6umBAjUFsismS+iZi6pCBAgQGALATMIECBAg=
AABAgQIECBAgACB/gIaEiBAgAABAgQIECBAgAABAv0FNCRAgAABAnUF5hxjznr5MutlkojADwKP=
H957eyWBta6UVlYCBC4jICgBAgQIECBAgAABAgQIECDQX0BDAgQIECBAgAABAgQIECBAoL+AhgQ=
IECBAgAABAgQIECBAgEB/AQ0JECBAgAABAgQIECBAgACBpwUinj56yMG1nlzjGAECBHYUyNxx+J=
ujI9686BoBAgQIECBAgACBKwvIToAAAQIECBAgQIAAAQIECPQX0JAAAQIECBAgQIAAAQIECBDoL=
6BhGYGIMlH+F2StMdb631svCFQUeFQMJdOTAms9efCgYxEHLbKGAAECBAgQIHCCgJUECBAgQIAA=
AQIECBAgQIBAfwENCRAgQIAAAQIECBAgQIAAgf4CGhIgQIAAAQIECBAgQIAAAQL9BTQkQIAAAQI=
ECBAg8JHAnGPM+dEn5zzLPGevrQQIEPhHIPOfV7V+RzyXxykCBAgQIECAAAECBAgQIECgv4CGBA=
gQIECAAAECBAgQIECAQH8BDQkQIECAAAECBAgQILCHwJxjzLnH5K/NzPzafbcJ7Cyw2xdc75zb+=
D8EMv/4WeNfRI0cUhAgQIAAAQIECBAgQIDAoQKWESBAgAABAgQIECBAgAABAv0FNCRAgAABAgQI=
ECBAgAABAgT6C2hIgAABAgQIECBAgAABAgQI9BfQkAABAgSKCaxVLJA4BAjcTiCzXuWIepkkIkC=
AwMUExCVAgAABAgQIECBAgAABAgT6C2hIgAABAgQIECBAgAABAgQI9BfQkAABAgQIENhAIGKDIR=
uPWGuMtTYeahyB7QQe240y6VCBtQ5dZxkBApsJGESAAAECBAgQIECAAAECBAj0F9CQAAECBAgQI=
ECAAAECBAgQ6C+gIQECBAgQIECAAAECBAgQINBfQEMCBAgQIECAAAECBAgQIECgm0DEj43Ofb/W=
ufttJ0DgvgKZ9+2uOQECBAgQIECAwB0FdCZAgAABAgQIECBAgAABAgT6C2hIgAABAgQIECBAgAA=
BAgQI9BfQkMBrAnOOMedrd444nXnEFjsIvCXweOuWS+cLrHV+hm8TRHz7zmsCBAgQIECAwIsCjh=
MgQIAAAQIECBAgQIAAAQL9BTQkQIAAAQIECBAgQIAAAQIE+gtoSIAAAQIECBAgQIAAAQIECPQX0=
JAAAQIECBAgQIDAhQXmrBU+s1YeaQgQuI9A5m+6nvBxxBgRJyy2kgABAgQIECBAgAABAgQI3FVA=
bwIECBAgQIAAAQIECBAgQKC/gIYECBAgQIAAAQIECBC4uUBEPYC1xlirXi6JLiywXfTHdqNMOlR=
grUPXfbpszk8/9iEBAgQIECBAgAABAgQIvCngGgECBAgQIECAAAECBAgQINBfQEMCBAgQIECAAA=
ECBAgQIECgv4CGBAgQIECAAAECBAgQIECAQH8BDQkQIEDgOgJz1sm6Vp0skhAgcB+BzPt01ZQAA=
QJbC5hHgAABAgQIECBAgAABAgQI9BfQkAABAgQIECBAgAABAgQIEOgvoCEBAgQIECBwH4E5x5iz=
Xt/MepkkIvBfAV9w/V+ES/63Vp3Yc9bJIsntBQAQIECAAAECBAgQIECAAAEC/QU0JECAAAECBAg=
QIECAAAECBPoLaEiAAAECBAgQIECAAAECBAj0F9CQAAECBAgQIECAAAECBAgQ6C9QsmFErVhr1c=
ojDQEC/QUy63WMGCOiXi6JCBAgQIAAAQIEnhJwiAABAgQIECBAgAABAgQIEOgvoCEBAgQIECBAg=
AABAgQIECDQX0BDAm0FIupVW2uMterlkuj2Ao/bC1wRILNW6ohaeaQhQIAAAQIEfhTwngABAgQI=
ECBAgAABAgQIEOgvoCEBAgQIECBAgAABAgQIECDQX0BDAgQIECBAgAABAgQIECBAoL+AhgQIECB=
AgAABAgQI7C0w594bXpuf+dp5pwkQ6CBwXofM83bbTIAAAQIECBAgQIAAAQIE7iWgLQECBAgQIE=
CAAAECBAgQINBfQEMCBAgQIECAAAECBAgQuILAnGPMWS9pZr1MEn0kcKtnj1u17VJ2rTpN5qyTR=
RICBAgQIECAAAECBAi8JOAwAQIECBAgQIAAAQIECBAg0F9AQwIECBAgQIAAAQIECBAgQKC/gIYE=
CBAgQIAAAQIECBAgQIBAfwENCRAgQIDAxgJzbjzwC+PW+sJlVwkQIPCiQOaLFw44HjFGxAGLrCB=
AoL6AhAQIECBAgAABAgQIECBAgEB/AQ0JECBAgAABAgQIECBAgACB/gIaEiBAgAABAgQKCkTUC7=
XWGGvVyyXRrQV8wfUV//xr1Uk9Z50skuwvYAMBAgQIECBAgAABAgQIECDQX0BDAgQIECBAgAABA=
gQIECBAoL+AhgQIECBAgAABAgQIECBAgEB/AQ0JECBAgAABAgQIECBAgACB/gIavi8Q8f7dPW6u=
tcdUMwkQIPC9QOb3770jQIAAAQIECBC4hoCUBAgQIECAAAECBAgQIECAQH8BDQkQIECAAAECBAg=
QIECAAIH+AhoSIHCuwJxjzHluho+2Z3701DMCpwk8Ttts8XsCme/d2+vWnHtNNpcAAQIECFxGQF=
ACBAgQIECAAAECBAgQIECgv4CGBAgQIECAAAECBAgQIECAQH8BDQkQIECAAAECBAgQIECAAIH+A=
hoSIECAAAECBAgQIEDgT4E5//xV5kdmmSiCEOggoMMvBDJ/8cGJjyPGiDgxgNUECBAgQIAAAQIE=
CBAgcFUBuQkQIECAAAECBAgQIECAAIH+AhoSIECAAAECBAgQIECAAIFNBSI2HbfJsLXGWGuTUVc=
dInctgUetONJcTmDOy0UWmAABAgQIECBAgACBQwQsIUCAAAECBAgQIECAAAECBPoLaEiAAAECBA=
gQIECAAAECBAj0F9CQAAECBAgQIECAAAECBAgQ6C+gIQECBAgQuKfAnPfsrTUBAvcUyLxnb60JE=
PhWwGsCBAgQIECAAAECBAgQIECgv4CGBAgQIECAAAECBAgQIECAQH8BDQkQIECAAAECBN4VmPPd=
m/vey9x3vukEXhDwBdcvYJU4mlkixp8hIv785cdWAuYQIECAAAECBAgQIECAAAEC/QU0JECAAAE=
CBAgQIECAAAECBPoLaEiAAAECBAgQIECAAAECBAj0F9CQAAECBAgQIECAAAECBAgQ6C+gYXuBiD=
oV1xpjrTp5JCFAoJ9AZr1OEWNE1MslEQECBAgQIHAzAXUJECBAgAABAgQIECBAgACB/gIaEiBAg=
AABAgQIECBAgAABAv0FNCRAgMCTAhFPHjzw2FpjrHXgQqsI/Frg8euPfFJOILNWpDlr5ZGGAAEC=
BHoKaEWAAAECBAgQIECAAAECBAj0F9CQAAECBAgQIECAAAECBAgQ6C+gIQECBAgQIECAAAECBAg=
QINBfQEMCBAgQIECAAAECBAhcSWDOWmkza+WRhsCvBDy/nkDm9TJLTIAAAQIECBAgQIAAAQLnCt=
hOgAABAgQIECBAgAABAgQI9BfQkAABAgQIECBAgAABAgQI3FEgombrzH1ymUrgRYHHi+cdJ/Cvw=
Jz/vvaKAAECBAgQIECAAIFDBSwjQIAAAQIECBAgQIAAAQIE+gtoSIAAAQIECBAgQIAAAQIECPQX=
0JAAAQIECBAgQIAAAQIECBDoL6AhAQIECBAgUFhgzsLhRCNAgMBGApkbDdpwTMQYERsONIrA+QI=
SECBAgAABAgQIECBAgAABAv0FNCRAgAABAgQIECBAgAABAgT6C2hIgAABAgQIECBwA4GIeiXXGm=
Oterkkup2AL7i+0p88s07aiDpZnkviFAECBAgQIECAAAECBAgQINBfQEMCBAgQIECAAAECBAgQI=
ECgv4CGBAgQIECAAAECBAgQIECAQH8BDQkQIECAAAECBAgQIECAAIH+AhoSqCEQUSPHHynWGmOt=
P175R4AAge0EMrebZRIBAgQIECBA4HUBNwgQIECAAAECBAgQIECAAIH+AhoSIECAAAECBAgQIEC=
AAAEC/QU0JECAQC+BiJp9MmvmkupWAo9btb1y2cxa6eeslUcaAgQIEHhTwDUCBAgQIECAAAECBA=
gQIECgv4CGBAgQIECAAAECBAgQIECAQH8BDQkQIECAAJhwejMAABAASURBVAECBAgQIECAAIH+A=
hoSIECAAAECBAgQIECAAAEC/QU0JLCxQObGAzcaF7HRIGMIECBAgAABAgQIECBwRQGZCRAgQIAA=
AQIECBAgQIAAgf4CGhIgQIAAAQIECBAgQIAAAQKlBSI2iLfxiLXGWGvjocYReE3g8dpxpwn8LTD=
n3y/8IkCAAAECBAgQINBQQCUCBAgQIECAAAECBAgQIECgv4CGBAgQIECAAAECBAgQIECAQH8BDQ=
kQIECAAAECBAgQIECAAIH+AhoSIECAAAECBL4iMOcYc35lwrZ3M7edZxoBAvcWyKzZP6JmLqlqC=
0hHgAABAgQIECBAgAABAgQI9BfQkAABAgQIECBAgAABAgQIEOgvoCEBAgQIECBAgACBKgIRVZJ8=
nyPz+/feEThYwBdcHwz+9rrMt69ufjHip5EeECBAgAABAgQIECBAgAABAv0FNCRAgAABAgQIECB=
AgAABAgT6C2hIgAABAgQIECBAgAABAgQI9BfQkAABAgQIECBAgAABAgQIEOgvoCEBAi8IRLxweO=
eja42x1s5LjCdAgMDJAhEnB7CeAAECBAj0EdCEAAECBAgQIECAAAECBAgQ6C+gIQECBAgQIECAA=
AECBAgQINBfQEMCBAgQOEkg4qTFn6xda4y1PjngIwL7Cjz2HW/6JgKZm4wxhAABAgQOF7CQAAEC=
BAgQIECAAAECBAgQ6C+gIQECBAgQIECAAAECBAgQINBfQEMCBAgQIECAAAECBAgQIECgv4CGBAg=
QIECAAAECBAgQIECAQH8BDQncR2CtMTLr9Y2ol0kiAgQIECBAgAABAgS6CehDgAABAgQIECBAgA=
ABAgQI9BfQkAABAgQIECBAgAABAgQIEOgvsH/DiP13vLNhrXduuUNgE4HHJlMMuZdAxL36akuAA=
AECBAgQILCxgHEECBAgQIAAAQIECBAgQIBAfwENCRAgQIAAAQIECBAgQIAAgf4CGhIgQIAAAQIE=
CBAgQIAAAQL9BTQkQIAAAQIECNxAYM4x5qxTNLNOFkkIELiuwFo1s0fUzHX7VAAIECBAgAABAgQ=
IECBAgACB/gIaEiBAgAABAgQIECBAgAABAv0FNCRAgAABAgQIECBA4GWBiJev7H4hc/cVFhD4lY=
AvuP6VTKXnmXXSRNTJIgkBAgQIECBAgAABAgQIEOgkoAsBAgQIECBAgAABAgQIECDQX0BDAgQIE=
CBAgAABAgQIECBAoL+AhgQIECBAgAABAgQIECBAgEB/AQ0JEOgnEFGn01pjrFUnjyQECFxTILNe=
7oh6mSQiQIAAAQKfCfiMAAECBAgQIECAAAECBAgQ6C+gIQECBAgQIECAAAECBAgQINBfQEMCBAg=
QIPCZQMRnn5732Vrn7bb51gKPW7e/Qvm1rpBSRgIECJwiYCkBAgQIECBAgAABAgQIECDQX0BDAg=
QIECBAgAABAgQIECBAoL+AhgQIECBAgAABAgQIECBAgEB/AQ0JECBAgAABAgQIECBAgACB/gIaE=
iBQRCCzSJAfYkT88MBbAgQIECBAgAABAgSuKCAzAQIECBAgQIAAAQIECBAg0F9AQwIECBAgQIAA=
AQIECBAgQKC/gIbfCER886bIy8wiQcS4m8DjboUv13etWpEjauWRhgABAgQIECBA4EcB7wkQIEC=
AAAECBAgQIECAAIH+AhoSIECAAAECBAgQIECAAAEC/QU0JECAAAECBAgQIECAAAECBPoLaEiAAA=
ECBAgQIFBFYM4x5qySZozMOlkkIUDgegKZ9TJH1Mt0XCKbCBAgQIAAAQIECBAgQIAAgf4CGhIgQ=
IAAAQIECBAgQIAAAQL9BTQkQIAAAQIECBAgQKCrQES9ZmuNsVa9XBK1F/AF16P43zizTsCIOlkk=
IUCAAAECBAgQIECAAAECLwk4TIAAAQIECBAgQIAAAQIECPQX0JAAAQIECBAgQIAAAQIECBDoL6A=
hAQIECBAgQIAAAQIECBAg0F9AQwIECBDwf0LkfwMECLwtkPn21V0vRuw63nACBAgQuKKAzAQIEC=
BAgAABAgQIECBAgEB/AQ0JECBAgAABAgQIECBAgACB/gIaEiBAgACBJgJz1iuSWS+TRO0FHu0bX=
rngWldOLzsBAlcXkJ8AAQIECBAgQIAAAQIECBDoL6AhAQIECBAgQIAAAQIECBAg0F9AQwIECBAg=
QIAAAQIECBAgQKC/gIYECBAgQIAAAQIECBAgQIDA1wUivj5jywlrfT/NOwIECDwjkPnMqWPPRBy=
7zzYCBAgQIECAAAECVxaQnQABAgQIECBAgAABAgQIEOgvoCEBAgQIECBAgAABAgQIECDQX0DD6w=
lE1Mu81hhr1cslUWuBR+t2Vy+3Vq0GEbXySEOAAAECBAgQOEHASgIECBAgQIAAAQIECBAgQKC/g=
IYECBAgQIAAAQIECBAgQIBAfwENCRAgQIAAAQIECBAgQIAAgf4CGhIgQIAAAQIECBB4SWDOMeZ8=
6cquhzN3HW84AQINBTJrlorYNZfhBAgQIECAAAECBAgQIECAQH8BDQkQIECAAAECBAgQIECAAIH=
+AhoSIECAAAECBAgQIEDgVIE5x5jz1AgfLs/88LGHBPYS2PsLrvfKfY+5mXV6RtTJIgkBAgQIEC=
BAgAABAgQIVBOQhwABAgQIECBAgAABAgQIEOgvoCEBAgQIECBAgAABAgQIECDQX0BDAgQIECBAg=
AABAgQIECBAoL+AhgQIECBwFYG1rpJUTgIEqgisVSXJvzki/n3tFQECBAgcKWAXAQIECBAgQIAA=
AQIECBAg0F9AQwIECBAgQIAAAQIECBAgQKC/gIYECBAgQIDAkQIRR257btdaY6z13FmnCGwg8Nh=
ghhF7CKy1x1QzCRAoIyAIAQIECBAgQIAAAQIECBAg0F9AQwIECBAgQIAAAQIECBAgQKC/gIYECB=
AgQIAAAQIECBAgQIBAfwENCRAgQIAAAQIECBAgQIAAgf4CfzeM+PtFkV9rFQkiBgEC5QUyx1irX=
syIepkkIkCAAAECBAgQuLGA6gQIECBAgAABAgQIECBAgEB/AQ0JECBAgAABAgQIECBAgACB/gIa=
EthJYM4x5txp+BfGZn7hsqsEXhN4vHbc6cME1jps1VOLIp465hABAgQIECBA4EsCLhMgQIAAAQI=
ECBAgQIAAAQL9BTQkQIAAAQIECBAgQIAAAQIE+gtoSIAAAQIECBAgQIAAAQIECPQX0JAAAQIECB=
AgQIBAR4E5a7XKrJVHGgIE7ifwlcYRX7ntLgECBAgQIECAAAECBAgQIHCUgD0ECBAgQIAAAQIEC=
BAgQIBAfwENCRAgQIAAAQIECBAgQOA5gYjnzh15aq0jt9l1ZYENsj82mGHEHgJr7TH1vZlzvnfP=
LQIECBAgQIAAAQIECBDYRMAQAgQIECBAgAABAgQIECBAoL+AhgQIECBAgAABAgQIECBAgEB/AQ0=
JECBAgAABAgQIECBAgACB/gIaEiBAgEADgTnrlFirThZJCBCoLZBZL19EvUwSESBAYCMBYwgQIE=
CAAAECBAgQIECAAIH+AhoSIECAAAECBAgQIECAAAEC/QU0JECAAAECBAj8JDDnGHP+9Pj0B5mnR=
xDgHgK+4Lrq33mtOsnmrJNFEgLPCThFgAABAgQIECBAgAABAgQI9BfQkAABAgQIECBAgAABAgQI=
EOgvoCEBAgQIECBAgAABAgQIECDQX0BDAgQIECBAgAABAgQIECBAoL/AtRpG1Mq7Vq080hAgUE8=
gs16miHqZJCJAgAABAgQIENhbwHwCBAgQIECAAAECBAgQIECgv4CGBAgQIECAAAECBAgQIECAQH=
8BDQkQiKhnkFkvk0QtBR4tW129VGatBhG18khDgAABAgQIvCngGgECBAgQIECAAAECBAgQINBfQ=
EMCBAgQIECAAAECBAgQIECgv4CGBAgQIECAAAECBAgQIECAQH8BDQkQIECAAAECBAgQOE1gztNW=
f7g488PHHhIg0EFgow6ZGw3acEzEhsOMIkCAAAECBAgQIECAAAECVxaQnQABAgQIECBAgAABAgQ=
IEOgvoCEBAgQIECBAgAABAgQItBKYc4w561Vaq16mWyW6R9nHPWperOVadQLPWSeLJAQIECBAgA=
ABAgQIENhDwEwCBAgQIECAAAECBAgQIECgv4CGBAgQIECAAAECBAgQIECAQH8BDQkQIECAAAECB=
AgQIECAAIH+AhoSIECAAIGjBOY8atPv96z1+zNOECBwX4HMet0j6mWSiACBawlIS4AAAQIECBAg=
QIAAAQIECPQX0JAAAQIECBAgQIAAAQIECBDoL6AhAQIECBAgQODKAhH10mfWyyRROwFfcF3xT7p=
WnVRz1skiSRkBQQgQIECAAAECBAgQIECAAIH+AhoSIECAAAECBAgQIECAAAEC/QU0JECAAAECBA=
gQIECAAAECBPoLaEiAAAECBAgQIECAAAECBAj0F9BwB4GIHYZ+YeRaX7jsKgECrQUyW9dTjgABA=
gQIECBA4F8BrwgQIECAAAECBAgQIECAAIH+AhoSIECAAAECBAgQIECAAAEC/QU0JEDgIgJzjjFn=
rbBrjbFWrUzStBN4tGt09UKZtRrMWSuPNAQIECBAoK6AZAQIECBAgAABAgQIECBAgEB/AQ0JECB=
AgAABAgQIECBAgACB/gIaEiBAgAABAgQIECBAgAABAv0FNCRAgAABAgQIECBAgMDnAnN+/vnRn2=
YevdE+Ah0E+nfIrNcxYoyIerkkIkCAAAECBAgQIECAAIGuAnoRIECAAAECBAgQIECAAAEC/QU0J=
ECAAAECBAgQIECAAAEC5whEnLP3s62Zn3165c9kLyLwKJJDjKoCc1ZNJhcBAgQIECBAgAABApcQ=
EJIAAQIECBAgQIAAAQIECBDoL6AhAQIECBAgQIAAAQIECBAg0F9AQwIECBAgQIAAAQIECBAgQKC=
/gIYECBAgQIDAdwJzfvfWGwIECJQTyCwXSSACBK4gICMBAgQIECBAgAABAgQIECDQX0BDAgQIEC=
BAgAABAgQIECBAoL+AhgQIECBAgAABArsLzLn7ipcXrDXGWi9fc4HAswK+4PpZqaPOZR616fd7I=
n5/xontBUwkQIAAAQIECBAgQIAAAQIE+gtoSIAAAQIECBAgQIAAAQIECPQX0JAAAQIECBAgQIAA=
AQIECBDoL6AhAQIECBAgQIAAAQIECBAg0F9Aw/sKRNTpvtYYa9XJIwkBAucLZJ6f4aMEER899Yw=
AAQIECBAgUF9AQgIECBAgQIAAAQIECBAgQKC/gIYECBAgQIAAAQIECBAgQIBAfwENCRAgsLVAxN=
YTvz4v8+szTCDwC4HHL557fIZA5hlbf71zzl9/5hMCBAgQIHCwgHUECBAgQIAAAQIECBAgQIBAf=
wENCRAgQIAAAQIECBAgQIAAgf4CGhIgQIAAAQIECBAgQID005rQAAAQAElEQVQAAQL9BTQkQIAA=
AQIECBAgQIBAC4E5a9VYq1YeaW4vAIDATwIRPz3ygAABAgQIECBAgAABAgSuLSA9AQIECBAgQIA=
AAQIECBAg0F9AQwIECBAgQIAAAQIECBAgQOATgTk/+fCkj9YaY62XljtM4FmBx7MHnbuhwJw3LK=
0yAQIECBAgQIAAgUsJCEuAAAECBAgQIECAAAECBAj0F9CQAAECBAgQIECAAAECBAgQ6C+gIQECB=
AgQIECAAAECBAgQINBfQEMCBAgQIEDgigJz1km9Vp0skhAgcK5A5hiZ52b4aHvER089I3A3AX0J=
ECBAgAABAgQIECBAgACB/gIaEiBAgAABAgQIECBAgAABAv0FNCRAgAABAgQIECDwl8CcY8z51+t=
KPzMrpZGlkYAvuK70x8yskyaiTpZNkxhGgAABAgQIECBAgAABAgQI9BfQkAABAgQIECBAgAABAg=
QIEOgvoCEBAgQIECBAgAABAgQIECDQX0BDAgQIECBAgAABAgQIECBAoL+AhgSKC0TUCbjWGGvVy=
SMJAQIEvhWI+Pad1wQIECBAgACBHwS8JUCAAAECBAgQIECAAAECBPoLaEiAAAECBAgQIECAAAEC=
BAj0F9CQAAECNxWIqFd8rXqZJGoh8GjRokOJtTq00IEAAQIEriogNwECBAgQIECAAAECBAgQINB=
fQEMCBAgQIECAAAECBAgQIECgv4CGBAgQIECAAAECBAgQIECAQH8BDQkQIECAAAECBAgQIECAAI=
H+AhoS+Ewg87NPz/ks4py9thIgQIAAAQIECBAgQODKArITIECAAAECBAgQIECAAAEC/QU0JECAA=
AECBAgQIECAAAECBK4vMOcYc/66x1mfZJ612d7GAo/G3a5Vba1aeSNq5ZGGAAECBAgQIECAwAkC=
VhIgQIAAAQIECBAgQIAAAQL9BTQkQIAAAQIECBAgQIAAAQIE+gtoSIAAAQIECBAgQIAAAQIECPQ=
X0JAAAQIECBAgsIvAnGPMucvot4ZmvnXNJQIEGglk1isTUS+TRG0FFCNAgAABAgQIECBAgAABAg=
T6C2hIgAABAgQIECBAgAABAgQI9BfQkAABAgQIECBAgMDlBCLqRV6rXiaJLi/gC66r/AnXqpJkj=
Ih3s7hHgAABAgQIECBAgAABAgQI9BfQkAABAgQIECBAgAABAgQIEOgvoCEBAgQIECBAgAABAgQI=
ECDQX0BDAgQIECBAgAABAgQIECBAoL+AhgQIbCEQscWUbWastc0cUwgQuK5AZr3sEfUySUSAAAE=
CBO4loC0BAgQIECBAgAABAgQIECDQX0BDAgQIECBAgAABAgQIECBAoL+AhgQIECBQWWDOMeaslX=
CtMdaqlUmayws8Lt+gS4G1ujTRgwABAgR+EvCAAAECBAgQIECAAAECBAgQ6C+gIQECBAgQIECAA=
AECBAgQINBfQEMCBAgQIECAAAECBAgQIECgv4CGBAgQIECAAAECBAgQIECguMBaxQNeIZ6MBC4q=
kFkveES9TBIRIECAAAECBAgQIEDgTwE/CBAgQIAAAQIECBAgQIAAgf4CGhIgQIAAAQIECBAgQIA=
AAQL9BQo1jCgU5u8omX+/8IvANgKPbcaY8iWBzC9d3/xyxOYjDSRAgAABAgQIECDwk4AHBAgQIE=
CAAAECBAgQIECAQH8BDQkQIECAAAECBAgQIECAAIH+AhoSIECAAAECBAgQIECAAAEC/QU0JECAA=
AECBAjcWWDOMeasI5BZJ4skBAgcK5B57D7b7iegMQECBAgQIECAAAECBAgQINBfQEMCBAgQIECA=
AAECBAgQIECgv4CGBAgQIECAAAECBAjsIzDnGHPuM/vdqWuNsda7t90j8JOAL7j+iaTug0OSRRy=
yxhICBAgQIECAAAECBAgQIEDgYwFPCRAgQIAAAQIECBAgQIAAgf4CGhIgQIAAAQIECBAgQIAAAQ=
L9BTQkQOD/2bsXLDlxbW20kC2hKbhll2rZr+qJelLXX/nErrSd6YwHDyHmGEeOCEDSWhNQiKizU=
wQIECBAgAABAgQIECDQv4AMCRC4kMA0XShZqRIg0KRAKe2FNU3DMM/txSUiAgQIECCwsoDmCBAg=
QIAAAQIECBAgQIAAgf4FZEiAAAECBAgQIECAAAECBAj0LyBDAgQIECCwisA0rdLMqo2UsmpzGru=
2wNu1028k+1IaCUQYBAgQOKWAoAkQIECAAAECBAgQIECAAIH+BWRIgAABAgQIECBAgAABAgQI9C=
8gQwIECBAgQIAAAQIECBAgQKB/ARkSIECAAAECBAgQIECAAIFzCkxTO3HXOgy1thPP75HYQoDAF=
gKlbNHqa21O02v11SZAgAABAgQIECBA4MwCYidAgAABAgQIECBAgAABAgT6F5AhAQIECBAgQIAA=
AQIECBAg0L+ADB8VmOdHa2x/fK3DUOv2/ejhEgJvl8iy5SRrbSu6eW4rHtEQIECAAAECBAg8KaA=
aAQIECBAgQIAAAQIECBAg0L+ADAkQIECAAAECBAgQIECAAIH+BWRIgAABAgQIECBAgAABAgQI9C=
8gQwIECBAgQIAAgeYFpmkYpqn5MAVIgECnAqW0mdg8txlXs1EJjAABAgQIECBAgAABAgQIEOhfQ=
IYECBAgQIAAAQIECBAgQIBA/wIyJECAAAECBAgQIEDg8gLT1B5BKe3FJKJTCljg+nbajnqt9aie=
f+93mn7fZgsBAgQIECBAgAABAgQIEOhJQC4ECBAgQIAAAQIECBAgQIBA/wIyJECAAAECBAgQIEC=
AAAECBPoXkCEBAgQIECBAgAABAgQIECDQv4AMCRAgQOBzgVI+32cPAQIE9hCY5z160QcBAgQIXE=
FAjgQIECBAgAABAgQIECBAgED/AjIkQIAAAQIECBAgQIAAAQIE+heQIQECBAgQuJLAPLeXba3DU=
Gt7cYnodAJvp4u4t4BLaSejaWonFpEQINCMgEAIECBAgAABAgQIECBAgACB/gVkSIAAAQIECBAg=
QIAAAQIECPQvIEMCBAgQIECAAAECBAgQIECgfwEZEiBAgAABAgQIECBAgAABAhsKzPOGjd/f9L9=
H1vrvi38IELiAQCnDUEp7ic5zezGJiAABAgQIECBAgEBHAlIhQIAAAQIECBAgQIAAAQIE+heQIQ=
ECBAgQIECAAAECBAgQINC/gAw7FZimYZim9pKrtb2YRHQ6gbfTRSzg7QSmabu2tUyAAAECBAgQ6=
EtANgQIECBAgAABAgQIECBAgED/AjIkQIAAAQIECBAgQIAAAQIE+heQIQECBAgQIECAAAECBAgQ=
INC/gAwJECBAgAABAgQIrCMwTeu0s1Yrta7VknYIECDwmMA8P3b8PkfrhQABAgQIECBAgAABAgQ=
IEOhfQIYECBAgQIAAAQIECBAgQIBA/wIyJECAAAECBAgQIECAwDkE5rm9OEtpLyYRnU5gpwWuT+=
eyT8Cl7NPPvb1M071HOo4AAQIECBAgQIAAAQIECHwgYBMBAgQIECBAgAABAgQIECDQv4AMCRAgQ=
IAAAQIECBAgQIAAgf4FZEiAAAECBAgQIECAAAECBAj0LyBDAgQIEHhKYJqeqrZJpVI2aVajBAg0=
JlBKYwF9D2eev//j/wgQIEDgHAKiJECAAAECBAgQIECAAAECBPoXkCEBAgQIECBAgAABAgQIECD=
Qv4AMCRAgQIAAgeYEpmkYpqm5sIZa24tJRKcSeDtVtILdTmCet2tbywQIfC5gDwECBAgQIECAAA=
ECBAgQINC/gAwJECBAgAABAgQIECBAgACB/gVkSIAAAQIECBAgQIAAAQIECPQvIEMCBAgQIECAA=
AECBAgQIECgf4GvMpznr46wnwABAusJlLJeW2u1NM9rtaQdAgQIECBAgAABAscJ6JkAAQIECBAg=
QIAAAQIECBDoX0CGBAgQIECAAAECBAgQIECAQP8CMiRwtMA8Hx3B7/2X8vs2Wwg8IPD2wLEOXVu=
glLVb1B4BAgQIECBAoAsBSRAgQIAAAQIECBAgQIAAAQL9C8iQAAECBAgQIECAAAECBAgQ6F9Ahg=
QIECBAgAABAgQIECBAgED/AjIkQIAAAQIECBAgQOAggVqHodaDOtctAQK7CJSySzf3dPK/Y+b5f=
2+9IUCAAAECBAgQIECAAAECBPoSkA0BAgQIECBAgAABAgQIECDQv4AMCRAgQIAAAQIECBAgQGBF=
gWkahmlascEVmqp1GGpdoSFNnFngldjfXqms7gsCpbxQeYOq87xBo5okQIAAAQIECBAgQIAAgRU=
FNEWAAAECBAgQIECAAAECBAj0LyBDAgQIECBAgAABAgQIECBAoH8BGRIgQIAAAQIECBAgQIAAAQ=
L9C8iQAAECBHoVmKZhmKZes5MXAQItCZTSUjQ/YpnnH6/+JUCAAIGbgFcCBAgQIECAAAECBAgQI=
ECgfwEZEiBAgAABAgQIECBAgAABAv0LyJAAAQIECBAg8LzAPD9fd6uapWzVsnYvIGCB6wuc5C9T=
nOcvD3EAgXMKiJoAAQIECBAgQIAAAQIECBDoX0CGBAgQIECAAAECBAgQIECAQP8CMiRAgAABAgQ=
IECBAgAABAgT6F5AhAQIECBAgQIAAAQIECBAg0L+ADFcXKGX1JjVIgEAjAqU0EogwCBAgQIAAAQ=
IECDwq4HgCBAgQIECAAAECBAgQIECgfwEZEiBAgAABAgQIECBAgAABAv0LyJAAgbsEpumuw3Y9q=
NZhqHXXLnXWj8BbP6mcLJNSThawcAkQIECAAIFuBCRCgAABAgQIECBAgAABAgQI9C8gQwIECBAg=
QIAAAQIECBAgQKB/ARkSIECAAAECBAgQIECAAAEC/QvIkAABAgQIECBAgACB9gTmuZ2Yam0nFpE=
QIPC8wK81S/l1Sxuf57mNOERBgAABAgQIECBAgAABAgTOKCBmAgQIECBAgAABAgQIECBAoH8BGR=
IgQIAAAQIECBAgQIDANQXmub28S2kvpl4i6jyPt87zk949AvN8z1GOIUCAAAECBAgQIECAQNcCk=
iNAgAABAgQIECBAgAABAgT6F5AhAQIECBAgQIAAAQIECBAg0L+ADAkQIECAAAECBAgQIECAAIH+=
BWRIgAABAgQOFZimQ7v/rfNaf9tkAwECJxcopb0E5rm9mEREgED3AhIkQIAAAQIECBAgQIAAAQI=
E+heQIQECBAgQIECAAAECBAgQINC/gAwJECBAgAABAt0LzHN7KdY6DLW2F5eImhewwPURp6iUI3=
rVJ4G1BbRHgAABAgQIECBAgAABAgQI9C8gQwIECBAgQIAAAQIECBAgQKB/ARkSIECAAAECBAgQI=
ECAAAEC/QvIkAABAgQIECBAgAABAgQIEOhfQIZ7CkzTnr39ua9S/rzfXgIEziVQSpvxznObcYmK=
AAECBAgQIHA9ARkTIECAAAECBAgQIECAAAEC/QvIkAABAgQIE8V1vgAAEABJREFUECBAgAABAgQ=
IEOhfQIYECPQmME3tZVRKezGJqHmBt+Yj7DHAWtvJap7biUUkBAgQIECgCwFJECBAgAABAgQIEC=
BAgAABAv0LyJAAAQIECBAgQIAAAQIECBDoX0CGBAgQIECAAAECBAgQIECAQP8CMiRAgAABAgQIE=
CBAgMCTAvP8ZEXVCBDYX0CPLwvM88tNaIAAAQIECBAgQIAAAQIECGwroHUCBAgQIECAAAECBAgQ=
IECgfwEZEiBAgAABAgQIECBAgACBhgXmub3gam0vpi8jcsDRAm9HB3DJ/mttJ+1paicWkRAgQIA=
AAQIECBAg0K+AzAgQIECAAAECDQmUUobyrvz111/D+/Lt27fh3jKO4zCOP8o9dd73k/e3OBriEQ=
oBAgQIEHheoOOat+/s22u+x1Pu+f6/HTOOP+YM4/jj9bb9T6/p46NyiyOvHbNLjQABAgQInF4g3=
9W/lvff7b/OA8bxxzxhHJ97TV+nR5MAAQKbC2SseF9u49KvY9KfPo/jf+PUn4677bv1cXu99b95=
sjrYRkCrBH4RuN3Tt9fbvZ7X2zjwp9dxvH9MSZtflVscv4TpIwECBAgQIECAAAECBAg8IuBYAgQ=
IECBA4FwCtQ5DreeKWbQECHwuUMrn+47aM89H9axfAgS2FNA2AQIECBAgQIAAAQIECBAg0L+ADA=
kQIECAAAECBAgQIECAAIH+BWRIgAABAgQIECDQhsA0DcM0tRHL+yhKef/JewJfCljg+kuilQ8oZ=
eUGX2xuml5sQPWtBLRLgAABAgQIECBAgAABAgQI9C8gQwIE1hG4LVSQ19uiBr8ulDCOny+OsCzL=
sLwraefe8j6De+q87yfvb3GO4+/x3XLJa9p+35f3BAgQIECAwDoC+Y5Nyfdtyu27Oa/j+Pv3c7a=
n5Hs8JXXvLb9GfE+99PFRSQy3Mo4fx5l8buXW168x+EyAwD4CeiFAoE+B2/drXvOd+9V3823/++=
/21H1f+pSSFQECewncxpOMSSm3cSev4/jxc0P23calW/17Xt/ndM/xtz5ur+k3ZRz/i2scxyHbE=
vutpO33fXlPgMD+ArkPU3Jf5h59X8bxxz38flve3+71vKbuV+V9Vl8dmza/KokhZRx/xDeOP8aX=
bEse78utv/cxeE/gWQH1CBAgQIAAAQIECBAgQIAAgf4FZEjgJ4FpGoZp+mmTDwQIEHhZoJSXm1i=
9gXlevUkNEiBAgAABAgRaFhAbAQIECBAgQIAAAQIECBAg0L+ADAkQIECAAAECBAgQIECAAIH+BW=
RIgACBQwTm+ZBu/9hprX/cbSeBXwXeft3g84UE5vlCyUqVAAECBDoRkAYBAgQIECBAgAABAgQIX=
FTgtsBAFh3IAgS3Mo7/LUqQbcv/LVR9O/72eia2W8y3XPKa3Mbxx0IMeR+HW8nxZ8rvjlgdQoAA=
AQIEVhPI92TK7Xsz36Mp4/jf92o+5/s2JcfeympB7NjQLfa8Jp9bSY4p4/hf3jeTvOb4HcPUFQE=
CBAgQOI1AviNT8n2Z79JbGcfff4/IcSmnSe74QEVAgMATAhlnUv40Lt2eA3LcrTzR1SFVEu8t/r=
xm3B3H/55j8jm5p+TYQ4LUKYEOBXI/3Urur9xrKeP435wn9+TtmNvrmShuMSeP9yV5pozjj7FmH=
H/kHIeU1DtTnmIlQIAAAQINCgiJAAECBAgQIECAAAECBPYSKGWvnvRD4FcBn9cUKGXN1tZpa57X=
aUcrBAgQIECAAAECBAgQIHBmAbETIECAAAECBAgQIECAAAEC/QvIkAABAgQIECBAgAABAgQIEHh=
VYJqGYZpebWXd+rUOQ623Nr0S+FLg7csjHLCuQCnrtqc1AgQIECBAgAABAgQIDAgIECBAgAABAv=
0IZKGALBiQxQRSxvHHggJ5n7Isy5BjbqWfzO/PJLnH4VbiMo4WXLhf0JEECBA4q4C4vxLId2RKv=
htTxvHH92Pe3743sz/lq7Z63x+Dm0leYzSO/827Mh+7lRzbu4f8CBAgQIBABPKdl5LvxZRx/Hku=
kX23kuMVAgQIbC2QMSfz8oxJKeN47XEpHil5hkm5mYzjOMQpJfu3Pi/bt68HAtsK5D5JyT2UMo7=
/jS35nPsr+1O2jaTd1pN7HFJiMo5+M2n3bImMAAECBAgQIECAwFkFxE2AAAECBAh0IzDP7aRSaz=
uxiIQAgecESnmu3pa15nnL1rVNoHMB6REgQIAAAQIECBAgQIAAAQL9C8iQAAECBAgQIECAAAECB=
AgQ6F9AhgQIECBAgAABAgQeFJjnByvscHgpO3Sii14ELHC955msdc/evu5rnr8+ptcj5EWAAAEC=
BAgQIECAAAECBAj0LyBDAgSaFsjiAClZdOTXxQGWZRmyL6XpJBoLLl6xS7mZ5jXGKdnfWMjCIUC=
AAAECTwnkOy0l32/5rksZx/8WY8q+lKcaV+nfeVjmE7fy3jfmKZgINCUgGAIECDwhkLlCSr7nUs=
bRXOIJRlUIEFhRIGNS5toZk1LG8ce4lHl59qWs2F13TcUp5WY3juMQzxR23Z1uCT0okHsg98Lt/=
shrSranPNjcpQ+PV8aaW4njOP6++PWlkbZMXtsECBAgQIAAAQIECBAgQIBA/wIyJHBGgWlqK+pa=
24pHNAQIPCZQ62PHO5oAAQIECBAgcEYBMRMgQIAAAQIECBAgQIAAAQL9C8iQAAECBAgQIECAAAE=
CBAgQ6F9AhgQIECDwucA0DcM0fb7/iD21DkOtR/SszxMKvJ0w5vOGXGs7sU9TO7GIhAABAgSaER=
AIAQIECBAgQIAAAQIECBDYQiB/8D/lowUUsghA9m3RrzaHIbYxTrkttJDzkMKHAAECBAicRSDfZ=
yn5Lntf8v2W7SlnyeXMccY55inj+GPxpswpUrLvzLmJnQABAgT6F8h31W0eMY4/Fo3N52xP6VFA=
TgQItCuQcScl41DKOP4YlzLXzvaUdqM/T2TxTLkZ59klhe95zqFInxPINZ7rPmUcfx5fnmtRrXs=
E4p4xJ2Uc/W5yj5ljCBAgQGAdAa0QIECAAAECBAgQIECAQAMC09RAEP8XQin/98ZLTwJyuYhAKc=
NQa1vJzvMwzHNbMYmGAAECBAgQIECAAAECnQpIiwABAgQIECBAgAABAgQIEOhfQIYECBAgQIAAA=
QIECBAgQIBA/wL/y3Ce//e2mTelNBOKQNoWeGs7vM6iq7WdhKapnVhEQoAAAQIECBAgQKBtAdER=
IECAAAECBAg8KJA/4p/yfvGEvF+WZcj2B5tz+MoCOQ8p4/jzAgsrd6M5AgQInE1AvA0JZL6QRcc=
yfxjHHwsx5X22pzQU6uVDyZwiJednHH+cq5y7lMvjACBAgACBQwUyZ8j30fvvqGxLOTQwnRMgcF=
mBjD8Zk96XbEu5LMrOiefZZVmWIedgHMch3xMpO4ehOwKrC2QcybV8u7bzmm0pq3emwYcEfh13c=
m5yrlIeasjBBAgQIECAAAECBAg8KuB4AgQIECBAgMC+AvO8b39/6q3WP+21jwABAgQI9CQgFwIE=
CBAgQIAAAQIECBAgQKB/ARkSIECAAAECBAgQIECAAAEC/QvIkAABAgQIECBAgECfAtPUXl61the=
TiJoUsMD1nqel1j17+3Nf0/Tn/S/tVZkAAQIECBAgQIAAAQIECBDoX0CGBAgQ+E8giySk5A/zvy=
/Z9t9R3rUqcFtgYRz/W5TSuWv1bImLAAECfQrkeycl84hx/PF9lO+nbOsz436zyjnLuUsZxx/nM=
os2ZXu/WfeemfwIECBwHoF832Q+cSv5Psq282QgUgIEehLI+HMbj8bxx9w421J6yvPMueR7ImUc=
x2Ecfyx47fyc+YxeJ/ZcpykZY8bxx/iSaznbrqNwzkxzjnKuUsbxv7Env50cn5EICBAgQIAAAQI=
ECBAgQIAAgf4FZEiAwGYC07RZ0081XOtT1VQiQOBggVIODuCD7uf5g402ESBAgAABAm0LiI4AAQ=
IECBAgQIAAAQIECBDoX0CGBAgQIECAAAECBAgQIECAQP8CMiRAgACBLgTmub00am0vJhE1J/DWX=
ES9BlRKW5lNU1vxiIYAAQJXEJAjAQIECBAgQIAAAQIECBDoSCB/hD+LJ7wv2ZbSUZqPp3LyGjl/=
y7IMOa/jaFGXk59O4RMgQKBpgVLKv983+c65lWxrOmjBPSyQc7r8MrewaNPDjCoQIECAwCcC+Z5=
JyVxiHH8s7pjPKZ9UWW+zlggQIPCBQMYfY9IHMCfZ9OuzS87nSUIX5gUEcj3meTpjzK1k2wVS7z=
7FjD0p4zgO4+i/y3R/wiVIgMD5BERMgAABAgQIECBAgAABAgTuFZime4/c/rhat++jpx7kQqAFg=
VJaiOLnGOb5588+ESBAgAABAgQIECBA4MwCYidAgAABAgQIECBAgAABAgT6F5AhAQIECBAgQIAA=
AQIECBAg0L/A2TKc5/YiLqW9mETUnMBbcxEJaHuBed6+Dz0QIECAAAECBAgQuFPAYQQIECBAgAA=
BAucQyEIJKVk4YRwtGnWOs/Z6lMsvC1LmGni9VS0QIHBFATkTyHdIirnEta+FzC1SxvHHfDKLc+=
W6uLaK7AkQIEDgEYF8b2Q+8b5k2yNtOJYAAQJrCmQMypg0jj/muPm8Zvtna6uXePPccjuveW5J6=
SU3eZxHIONJSq7FlFyX+XyeDET6jEDOc873OI5Dxh7n/BlFdQgQIECAAAECBLYW0D4BAgQIECBA=
gMAHAtP0wcaDNtV6UMe6JUDgaYFSnq66WcV53qxpDZ9DQJQECBAgQIAAAQIECBAgQIBA/wIyJEC=
AAAECBAgQIECAAAECBPoXkCEBAgQIECBAgAABAgcLTNPBAfzSfa3DUOsvG30k8LOABa5/9tjuUy=
lrta0dAgQIECBAgAABAgQIECBAoH8BGRIgQKAJgfzR/JT8If1byecmghPE7gLLsgy5DsbRogq74=
+uQAAECJxUopfz73ZHvj1vJtpOmI+yVBXItLL/ML7Jw08rdtN6c+AgQIEDgToF8b7yfT+TznVUd=
RoAAgdUFMgZlTBrH8d9nnnxevRMNNiOQ55aUcfS7aDMnpfNAMqZkjLmVfO485Suk91SOGXtyHYz=
jj/HH7yZPMapEgAABAgQIECBAgAABAgT2EtAPAQJXF5imdgRqHYZa24lHJAQI/FmglD/vP2LvPB=
/Rqz4JECBAgMAZBMRIgAABAgQIECBAgAABAgQI9C8gQwIECBAgQIAAAQIECBAgQKB/ARkSIECAA=
IH9BOZ5v77u7amUe4903EUF3i6a975p17pvf1/1Ns9fHWE/AQIETiggZAIECBAgQIAAAQIECBAg=
QGANgSyUkJI/mH8r+bxG26+3oYVWBJZl+XfxnlwjFlR4/KyUUoZxHJU/GLiuHr+u1CDQikDGuJR=
8R6TkfUor8YmjXYHl+/wiZRx/LNrUbqQiI3B+gcy1xtF8dBw/N6ENN34AABAASURBVPDddfR1/q=
P/nIfMJ8Zx/PcZNJ9/7PHv1QWMY5+PX+P4Y1+Mrn6drJ1/xiBj0tqq52svzyy5DlLcZ+c7fy1Hb=
Ixp+ey0EVvGn5Rx/PG7iTGojfMiCgIEXhVQnwABAgQIECBAgAABAgQIdCQwTcMwTR0ltFYq2iFA=
4JQC83zKsAVNgAABAgQIECBAgMBRAvolQIAAAQIECBAgQIAAAQIE+heQIQECBAgQIECAAAECBAg=
QINC/gAw3EZimYZimTZp+utFan66q4jUE3q6R5sFZ1npwAO+6n6Z3H7wlQIAAAQIECBDoXkCCBA=
gQIECAAAECBO4QyMIJKVmU41by+Y6qDrm4QK6T9wsq5PPFSaRP4BgBvRJoQCDfAbd5RF7zuYGwh=
HBSgdv8IteSBZtOehKFTYAAgScFMofI2J/vgJR8frIp1QgQILCKQMahjEcpeb9Ko882ol4zArkW=
bs8t+d7K52aCE8hpBHLdZGwZx3HIaz6fJniBHiqQ8SdlHMchY1DKoQHpnAABAgQIECBAYF0BrRE=
gQIAAAQIECBBYQ6CUNVrRBgECewiUskcv9/cxz/cf68jnBdQkQIAAAQIECBAgQIAAAQIE+heQIQ=
ECBAgQIECAAAECBAgQINC/gAwJECBAgAABAgQIECBwj8A833PUvseUsm9/ejuVgAWufzldm3ysd=
ZNmn2p0mp6qphIBAgQIECBAgAABAgQIEOhJQC4ECBAg8EMgiyVk0YRbyecfe/xL4HGBZVn+XYQj=
CymkPN6CGgQIECBwNoFSyr9j/zhaiOls5+4s8eYaW77PMcbxuQWbzpKnOAkQIEBgGDLm336fyNi=
fz1wIECBwlEDGoIxJ4+hZ56hzcKZ+872V6yXF76JnOnPHxXobY3LN5P1xkfTT85UzyRiUkuvJGH=
TlK0HuBAgQIECAAAECBAgQ6F9AhgQIEDiFwDy3E2at7cQiEgIEPhco5fN9R+2Z56N61i8BAgQIE=
BgQECBAgAABAgQIECBAgAABAv0LyJAAAQIECBAgQIAAAQIECBDoX0CGBAgQIECAwC8C0zQM0/TL=
xoM/1npwALpvWeCt5eC6ia3WdlKZpnZiEQkBAmcSECsBAgQIECBAgAABAgQIECDQiUAWS8gfuR/=
H3xZn6SRDaRwtsCzLsHwv4zgOFlM4+mzonwABAusLmEusb6rF+wQyv0gZR3OM+8QcRYAAgU8Fmt=
pxm1vkt4q8byo4wRAgcDmBjEMZj1Ly/nIAEn5JINeMZ5aXCLuvnGsk40tK3nefsAR3Fcg1ZQzal=
VxnBM4gIEYCBAgQIECAAAECBAgQIEBgb4Fp2rvHP/dX65/320uAwPECpRwfw/sI5vn9J+8JECBA=
gAABAgQIEGhDQBQECBAgQIAAAQIECBAgQIBA/wIyJECAAAECBAgQIECAAAECBPoXkOHVBea5LYF=
ah6HWtmISTTMCb81E0msgpbSV2TS1FY9oCBAgQIAAAQKnFhA8AQIECBAgQIAAgfMI5A/bZ9GElL=
w/T+QiPbPAYqHrM58+sf9PwBsCBCKQ+UPmESl5n20KgaME3s8x/vrrr6PC0C8BAgQIvCCQ+UTmF=
Sl5/0JTqhIgQOAlgYxBGYvGcRzyms8vNagyge8C759Zvn/0fxcWyJiSsWUcjTEXvgx2T/39GOR3=
k935dUiAAAECBAg0LyBAAgQIECBAgAABAhsLTNPGHTzQfCkPHOxQAgR2Fyhl9y6v06FMCRAgQIA=
AAQIECBAgQIAAgf4FZEiAAAECBAgQIECAAAECBAj0LyBDAgQIECBAgAABAgQIdCQwTe0lU0p7MY=
moCYF9F7huIuULBzHPF05e6gQIECBAgAABAgQIECCwm4COCBAgQKApgdviCVlAIe+bCk4wlxFYl=
mUYx3HIQgopl0lcogQIEDi5QOYOGbfH0SJMJz+V24TfQKuZY6TkOk1pICQhECBAgMAXAhmvx9Hc=
4gsmuwkQ2EEgzzv5zTQl73foUhcXFMjzyjj++F30gulfOuWMKxlfUvL+1BiCP61AxqCUXIeZh58=
2EYETIECAAAECBAgQIECAwPYCeiBAgACB9QTmeb22tESAQN8CtbaX3zy3F5OICBAgQGA9AS0RIE=
CAAAECBAgQIECAAAEC/QvIkAABAgQIECBAgAABAgQIEOhfQIYECBAgQIDAeQWmqa3Yax2GWtuKS=
TRNCLw1EUXPQZTSc3ZyI0BgJQHNECBAgAABAgQIECBAgAABAv0L7JlhFkvIH6sfRwtG7emur68F=
lmUZlu8lCymkfF3DEQQIECBwhMBtLpH5RMbtI2LQJ4FHBHKdpoyjheMecXMsAQLbCGj1Y4E8A47=
j+O8z4cdH2EqAAIF9BN4/7+T9Pr3q5eoC759X8p14dY+e88+4kt9TUvK+51zldh6BXIvvx6HzRC=
5SAm0LiI4AAQIECBAgQIAAAQIECBDoX+D0GdY6DLWePg0JEOhSoNZhqLWt1Oa5rXhEQ4AAAQIEC=
BAgQGAnAd0QIECAAAECBAgQIECAAAEC/QvIkAABAgQIECBAgAABAgQIEOhfQIYETiEwz+2FWUp7=
MYnocIG3wyPoOYBa28puntuKRzQECBAgQIAAgT8L2EuAAAECBAgQIECAwIMC+QP1WTQhJe8frO5=
wArsJLMsyLN9LFnNJ2a1jHbUoICYCBBoSyPwh84iUvG8oNKEQuFsgc4xxHAdzjLvJHEiAAIFNBT=
Iej+P47zPgph1pnACB1gUOjy/POHnWScn7wwMSwCUF8rySku9H12Ffl0DOZ8aXlLzvKzvZ9CSQM=
WgcR7+b9HRS5UKAAAECBNoSEA0BAgQIECBAgAABAtM0DNPEgQABAn8WqPXP+4/YO8/39uo4AgQI=
ECBAgAABAgQIECBAoH8BGRIgQIAAAQIECBAgQIAAAQL9C8iQAAECBAgQIECAAAECBPYWmKZhmKa=
9e/1zf7X+eb+9Zxd4Kv63p2qpdJ9Arfcdt8dR07RHL/ogQIAAAQIECBAgQIAAgc0FdECAAAECBH=
4XyGIJWTQhJe9/P8IWAm0KZCGFlCzoktJmlKIiQIBA/wKZP2QekZL3/Wd8hgzF+KpA5hjjaMGmV=
x3VJ0CAwLMCecYbx3HIePxsG+oRIEBgDYE84+RZJyXv12hTGwReFcj3Y67JfF++2pb6xwpkXMm5=
TMn7x6NRg8AxAhmHxnEcjEPH+OuVAAECBAgQIECAAIGrCciXAAECBAgcKFDKgZ3rmgCBTwVK+XT=
XITvm+ZBudUqAAIG+BGRDgAABAgQIECBAgAABAgQI9C8gQwIECBAgQIAAAQIECBAgQKB/ARkSIE=
CAAAECBDYWmOeNO3ii+VqfqKRKzwIWuN7y7Na6ZeuPtT1Njx3vaAI9CciFAAECBAgQIECAAAECB=
AgQ6F/gohlmsYQsmpCS9xdlkHYHAsuyDMv3YiGFDk6mFAgQOJVAxt1xHAdziVOdNsE+KJA5xjha=
sOlBNocTaFdAZM0L5PeJzC0y/jYfrAAJEOha4DYeZUzK+66TldxpBfJ9OY6eV854AjOuZHxJyfs=
z5iBmAhHIOJTrOL8T5rNCoBkBgRAgQIAAAQIECBAgQIAAAQL9C/Sc4Ty3k12t7cQiEgIEfgiU8u=
PVvwQIECBAgAABAgSuICBHAgQIECBAgAABAgQIECBAoH8BGRIgQIAAAQIECBAgQIAAAQL9C8iQA=
IH1BKZpGKZpvfbWaKmUNVrRRkcCbx3l0l4qtbYT0zS1E4tICBAgQIAAgSYEBEGAAAECBAgQIECA=
wHkFslhC/th8St6fNxORE/hZYFmWYRwt6PKzymuf1CZAgMBHAlmwZhzHIePuR/ttI9CjQK73cRy=
HXP895icnAgQIHC2Q3yfyO0VK3h8dj/4JXE1Avv8JZAzKWJSS9//t8Y5AuwKeV9o9N79GlnEl40=
tK3v+632cCZxTItZxxyG8mZzx7YiZAgACBqwnIlwABAgQIECBAgACBkwhMU1uB1tpWPKIhcHWBU=
v4osPvOaRqGed69Wx0SIECAAAECBAgQIECAAIErC8idAAECBAgQIECAAAECBAgQ6F9AhgQIECBA=
gAABAgQIECBA4FOBafp01yE7ah2GWg/p+uyd9hr/W6+JHZ5XKYeH8FMA0/TTRx8IECBAgAABAgQ=
IECBA4EMBGwkQIECAQNMC+QPzWTQhJe+bDlZwBF4QWJZlGEcLUL5AqCoBAgR+E8jcIXOIcRyHjL=
O/HXCtDbK9sECu/yzYlHJhBqkTIEBgVYGMqZlnZL6xasMaI0CAwIMCxqMHwRzenMDteaW5wM4b0=
KqRG2NW5dRYgwIZg8ZxHHKtNxiekAgQIECAAAECBAgQIPCZgO0ECBAgQKBNgWlqJ65S2olFJASu=
LlBKewLT1F5MIiJAgMDvArYQIECAAAECBAgQIECAAAEC/QvIkAABAgQIECBAgAABAgQIEOhfQIY=
ECBAgQIAAAQIRmOf821Yppa14RHOogAWuD+XfqfN53qkj3VxTQNYECBAgQIAAAQIECBAgQIBA/w=
IyPFogC0RloaiUvD86Hv0T2EtgWZZhHC2msJe3fggQ6Fcgi9KYR/R7fmX2uEDmGCm5Nx6vrQaBn=
gXkRuAxgfxGkTlGxtTHajqaAAEC6woYj9b11NqxAvleHUe/iR57Fn7u3Rjzs4dP/QsYh/o/x8Mg=
RwIECBAgQIAAAQIECBAgQKB/ARkeLjDPh4cgAAIECNwlMM93HeYgAgQIECBAgACBFgXERIAAAQI=
ECBAgQIAAAQIECPQvIEMCBAgQIECAAAECBAgQIECgfwEZEiBwSYFpaivtWtuKRzSHCrwd2nvPnZ=
fSc3ZyI0CAAAECBL4SsJ8AAQIECBAgQIAAAQIrCWTRvSwWlQUUVmpSMwROJ7Asy5B7obnABUSAA=
IHGBTJ2juM4LN/H0cZDFR6BQwRyb4zjaJ5xiL5OCRA4s0B+o8hvFSl5f+ZcxE7gLgEHNSuQMShj=
UUreNxuowAg8IZDnlTzXP1FVlZUEMq5kfEnJ+5Wa1QyB0whkHBpHv5uc5oQJlAABAgReF9ACAQI=
ECBAgQIAAAQIEehWodRhq7TU7eRF4TODoo0s5OoKf+5/nnz/7RIAAAQIECBAgQIAAAQIEehCQAw=
ECBAgQIECAAAECBAgQINC/gAwJECBAgAABAgQIECBAgMDZBea5vQxqbSsm0Rwm8HZYzz13XEpb2=
c1zW/GIhgABAgQIECBAgACBywpInAABAgQIELhfIIslZNGExYKU96M5smuB3AvjaCGFrk+y5AgQ=
WE3g6HnEaoloiMBOAuYZO0HrhgCBLgSy0GZ+r8h8o4uEJEGAwGkFMhalGI9OewoFfodA688qd6R=
w2kPMeU576gS+gUDGotwTGzStSQIECBAgQIAAAQIETiAgRAIECBAgQOBJgWkahml6srJqBAh0KV=
BKe2nNc3sxiYgAgUMEdEqAAAECBAgQIECAAAECBAj0LyBDAgQIECB1A66aAAAQAElEQVRAgAABA=
gQIECBAoH8BGRIgQIAAAQIECJxIYJqGYZraCriUtuIRzWECFrg+jH6njud5p450s5GAZgkQIECA=
AAECBAgQIECAAIH+BWRI4CeBLMiShVlS8v6nnT4QIDAsyzJYSMGFQIAAgY8FMnfIHCIl7z8+ylY=
CBD4TWMwzPqOxfR0BrRA4tUDmFpljZKw8dSKCJ0Dg9AIZj8ZxHPJ6+mQkQOBOgXz/+k30TqwXD8=
vYMo7jv79Dv9iU6gS6Esg4lOeB3CNdJbZNMlolQIAAAQIECBAgQIAAAQIE+heQIYHzCZRyvphFT=
KA3gVLaymie24pHNAQIECBAgACB9gRERIAAAQIECBAgQIAAAQIECPQvIEMCBAgQIECAAAECBAgQ=
IECgfwEZEiBAoF2BeW4rtlqHoda2YhLNIQJvh/Tae6el9J6h/AgQIECAwMECuidAgAABAgQIECB=
AgECfAlmgwh+H7/PcyuoZgc/rLMsyjOM45J75/Ch7CBAgcB2BLCyTOURK3l8nc5kSWF/APGN9Uy=
0SIHB+gcwvzDPOfx7bzUBkBO4XyFiUcn8NRxLoRyDPKrn+873cT1ZtZRLflLaiEg2BdgQy/uQe8=
d9m2jknIiFAgMC5BERLgAABAgQIECBAgACBCwrMcztJ19pOLCLpWEBqnwqU8ukuOwgQIECAAAEC=
BAgQIECAwLkEREuAAAECBAgQIECAAAECBAj0LyBDAgQIECBAgAABAgQIECBAYBeBadqlm487+WR=
rKZ/ssPlKAm9XSvaSuc7zJdOWNAECBAgQIECAAIFLCkiaAAECBAgQOK1A/iD8OI7DsiynzUHgBI=
4QyD1jIYUj5PVJgMChAr90nkVlUjKf+GWXjwQIvCBgnvECnqoECHQlkGeuzDW6SkoyBAicTiDPO=
+M4Dnk9XfACJvCswAf1cg/keznfzx/stulJgbiOozHmST7VLijgN5MLnnQpEyBAgAABAgQIbCeg=
ZQIECBAgQKBvgWlqK79a24pHNAQIHCswz8f2r3cCVxKQKwECBAgQIECAAAECBAgQINC/gAwJECB=
AgAABAgQIECBAgACB/gVkSIAAAQIECBAgQGALgWnaotXn26x1GGp9vr6aXQhY4Hrt01jK2i1qb0=
MBTRMgQIAAAQIECBAgQIAAAQL9C8iQQMsCWTQhi1GktByn2Ai0LLAsyzCO42BRl5bPktgIENhCI=
OPeOFp8aQtbbRK4CZhn3CTO8SpKAgTWFbj9ZpGxcN2WtUaAAIHHBPLbacpjtRxNoG+BfD/nd4G+=
s9wnu4wvKfv0phcC/QhkHBrHY/7bTD+KMiFAgAABAgQIECBAgAABAgQ+E7CdQFcC09ROOqW0E4t=
ICFxJoNZhKKWtjOe5rXhEQ4AAAQIECFxSQNIECBAgQIAAAQIECBAgQIBA/wIyJECAAAECBAgQIE=
CAAAECBPoXkCEBAgQIvCgwzy82sEH1WjdoVJNnEng7U7CniLXWdsKc53ZiEQkBAgQInElArAQIE=
CBAgAABAgQIECCwg0AWn8iiCVkwaofudEHgV4HuPi/LMuS+6i4xCREgQOAXgcwdModYvo97v+zy=
kQCBjQRyv5lnbISrWQIEmhTImJf5RuYdTQYoqEcEHEvgtAIZg8ZxHPJ62iQETmBDAc8pr+FmbBl=
HY8xrimoTGAZjkauAAAECzQgIhAABAgQIECBAgAABAgRaFZjnViMT1/kERHxWgVrbi3ye24tJRA=
QIECBAgAABAgQIECAQAYUAAQIECBAgQIAAAQIECBDoX0CGBAgQIECAAAECBAgQIECAQP8C92c4T=
cMwTfcfv8eRpezRiz4aFnhrOLZzhlZrO3FPUzuxiIQAAQIECBAgQIDA6QUkQIAAAQIECBBYRyCL=
JmSRqMWilOuAaoXAO4HcV+NoUZJ3JN4SIPCwQNsV/vrrryHziMwn2o5UdAT6E7jNM3If9pedjAg=
QIPCfQOYaGfP+2+IdAQIE9hfIWJSyf896vI5AH5nmO9szyuPnMuNLyuM11SBA4COBjEW5p/xm+Z=
GObQQIECBAgAABAscK6J0AAQIECBAgQOAngVqHodafNvlAgMAOAqXs0MkDXczzAwc7lMAZBMRIg=
AABAgQIECBAgAABAgQI9C8gQwIECBAgQIAAAQIECBAgQKB/ARkSIECAAAECBAgQuLDAPLeXfK3t=
xSSi3QQscL0mdSlrtvZ6W9P0ehuvtKAuAQIECBAgQIAAAQIECBAg0L+ADAkQeEggC034A+8PkTm=
YwFMCuc9yvz1VWSUCBAg0KJDFYcZxHJZlaTA6IRG4lkDuw8wzcl9eKnPJEiDQvUDGtTxL5bX7ZC=
VIgECzAhmDjEXNnh6BNSqQZ5TcN42G11RYGWPGcRzy2lRggiHQksCTseS+yliU30yebEI1AgQIE=
CBAgAABAgQIECBAYC8B/RAgsK/ANA3DNO3bp94IEGhHoJR2YhEJAQIECBAgcC0B2RIgQIAAAQIE=
CBAgQIAAAQL9C8iQAAECBAgQIECAAAECBAgQ6F9AhgQIECBwDYFpai/PUtqLSUS7Cbzt1pOO9hW=
Y53370xsBAgQI3C3gQAIECBAgQIAAAQIECBC4nsDtj7ovy3K95C+asbSPF8j9ZiGF48+DCAgQeE=
3gNofI4jCvtaQ2AQJrCmSekfvSXGNNVW0RIHCkQMazjGuZexwZxxn7FjMBAusJGIvWs9TS9QTyH=
e67/M/n/TbG/PkoewkQeFUgv5nkfnu1HfUJECDQmoB4CBAgQIAAAQIECBAgQIBANwKldJPK2olo=
j8AmAqVs0uxLjc7zS9VVJkCAAAECBAgQIECAwJkFxE6AAAECBAgQIECAAAECBAj0LyBDAgQIECB=
AgAABAgQIECBAoH+BLjOc57bSqnUYam0rJtHsJvC2W09X6KiUK2QpRwIECBAgQIAAAQJbCGiTAA=
ECBAgQINCtQP6Iu4Uluj29EmtcYFmWIfdf42EKj8CVBOT6gIA5xANYDiVwkEDmGrlXD+petwQIE=
FhFIONYxrNVGtMIAQIEnhQwFj0J1241kR0gUEr597fQvB7QfdNd5jfi5ftvxU0HKTgCHQnkfst3=
e0cpSYUAAQIECBAgQOBjAVsJECBAgAABAgTuFZjne4/c/rhat+9DDwQI/BAo5cdrS//Oc0vRiOU=
cAqIkQIAAAQIECBAgQIAAAQIE+heQIQECBAgQIECAAAECBAgQINC/gAwJECBAgAABAgQIEGhdYJ=
rai7CU9mIS0S4CFrhei7nWtVq6s50vDpvnLw6wmwABAgQIECBAgAABAgQIEGhfQIQECJxZIItIW=
DThzGdQ7L0I5F4cx3HIay85yYMAgb4FMl6ZQ/R9jmXXl8CyLCssIteXiWwIEDiPQBadyzh2nohF=
SoBAbwKllH/nUsv3OVVvucmHwFEC+U0h99ZR/bfUbxx4tHRGxDIM1zHId3ueN66TsUwJECBAgAA=
BAgQIECBAgMBNwCsBAgQ+EJimDzYeuKnWAzvXNQEChwrM86Hd65wAAQIECPQjIBMCBAgQIECAAA=
ECBAgQIECgfwEZEiBAgAABAgQIECBAgAABAv0LyJAAAQIECDQkME3DME0NBfQ9lFq//+P/rijwd=
sWkN8m51k2afarRaXqqmkoECBDoQkASBAgQIECAAAECBAgQIECgAYH8wXaLJmx4IjRN4AmB3JO5=
N5+oqgoBAgR2E8g4lfEqCzDt1qmOCBB4WSD3bO7d3MMvN6YBAgQI7CSQcSuLzu3U3XPdqEWAQNc=
CmTtlLMpcqutEJUfgAAH31jAYYw648HRJ4BeBPG/kXvxls48ECBD4XcAWAgQIECBAgAABAgQIEC=
BwBYFpaifLUvaPRY8ErihQSltZz3Nb8YiGAAECBAgQIECAAIH+BGREgAABAgQIECBAgAABAgQI9=
C8gQwIECBAgQIAAAQIECBAgQKB/ARkeJzDPx/X9Wc+1frbH9o4F3jrObd/Uat23vz/1Nk1/2msf=
AQIECBAgQIDABQWkTIAAAQIECBAgsJ9AFo5YlmW/DvVEgMDdArk3LaZwN5cDTygg5HMLmEOc+/y=
JnkAEzDWioBAg0LpAFpLNvCOvrccqPgIE+hXI7zOZO/Wb4baZaZ3APQJX/r43xtxzhTiGwD4C+b=
7PPblPb3ohQIAAAQIECPQlIBsCBAgQIECAAIHOBOa5nYRqbScWkRDoVaCU9jKbpvZiEtGAgAABA=
gQIECBAgAABAgQIEOhfQIYECBAgQIAAAQIECBAgQIBA/wIyJECAAAECBAgQIECAwCoC0zQM07RK=
U6s1UspqTWnoPAIWuP74XD2+tdbH62xVY5q2alm7BAgQIECAAAECBAgQIECgJwG5ECBAYFWBLAw=
1juOQ11Ub1hgBAqsKLMsyWExhVVKNESDwokDmDuNoDvEio+oE/iSw677l+1zjygvJ7YqtMwIEHh=
bIvMMY9TCbCgQIrCyQcShzppWb1RwBAh8IXO130NtcxxjzwcVwjU2ybFQg92S+/xsNT1gECBAgQ=
IAAAQIECBAgcC4B0RIgQOC8AtPUVuy1thWPaAj0JlBKWxlN0zBMU1sxiYYAAQIECHwuYA8BAgQI=
ECBAgAABAgQIECDQv4AMCRAgQIAAAQIECBAgQIAAgf4FZEiAAAECBAg8IzDPz9Tark6tw1Drdu1=
ruUmBtyajOltQpbQV8TS1FY9oCBDoSEAqBAgQIECAAAECBAgQIECAwEcCWSSinz/M/lGGthHoS2=
BZliH3bV9ZyYYAgTMKZP6QcsbYxUyAwOcCt0XVzDc+N7KHAIH9BTIm/Tzv2D8GPRIgcG2B2xwpr=
9eWkD2B/QRyv13l+/+Wa173E9YTAQL3CuTevMp4dK+J4wjsJ6AnAgQIECBAgAABAgQIECBAoBmB=
adooFM0SINCUQClNhfNvMNP074t/CBAgQIAAAQIECBA4s4DYCRAgQIAAAQIECBAgQIAAgf4FZEi=
AAAECBAgQIECAAAECBAj0LyBDAl8ITNMXBxywu5QDOtXlkQJvR3au7w0E5nmDRjVJgAABAgQIEC=
DwRwE7CRAgQIAAAQIELi2QP8a+LMulDSRP4IwCuW+zwNsZYxfzQQK6JbCiQBZ0GcdxyOuKzWqKA=
IHGBMw3GjshwiFwYYE8+2RMujCB1AkQOFggzz75HTWvB4fydfeOINCZQO67zAU6S+undJJfxpif=
NvpAgEBzAhmPxtFvos2dGAERIECAAIGrCsibAAECBAgQIECAwBEC03RErx/3WcrH220lQKBPgXn=
uM6+vsrKfAAECBAgQIECAAAECBAgQ6F9AhgQIECBAgAABAgQIECBAgED/AjIkQIAAAQIECBAgQI=
DA1QSmqa2Ma20rHtFsLnDIAtebZ7V3B7Xu3aP+CBAgQIAAAQIECBAgQIBA8wICJECAQO8C/gh77=
2dYflcQWJZlsPDJFc60HAm0JWDRpbbOh2heF9DCnwUy38h9/+ej7CVAV7c/3AAAEABJREFUgMB2=
AhmDMhZt14OWCRAg8GeBUorfX/5MZC+BzQWW77+DZk6weUcHdJC8kt8BXV+uSwkTWEsg9+1abWm=
HAAECBAgQIECAAAECBNYV0BoBAgQIbCwwTRt38EDztT5wsEMJEHhIoJSHDt/84HnevAsdECBAgM=
C5BERLgAABAgQIECBAgAABAgQI9C8gQwIECBAgQIAAAQIECBAgQKB/ARkSIECAAAECHQvMc3vJl=
dJeTCLaTOBts5av1HCt7WQ7z+3EIhICBB4VcDwBAgQIECBAgAABAgQIECBwEoH84fUnF8U9SYbC=
JHAdAYssXedcy5RACwKZPyzL0kIoYiBAYEeB3Pe5/zPv2LFbXREgcKxAE73n94uMQU0EIwgCBC4=
pkHEo86BLJi9pAo0JZE6Qe7KxsF4KJ/kkr5caUZkAgd0F8vuI+cHu7DrcTkDLBAgQIECAAAECBA=
gQIECAQP8C62U4TcMwTeu192pLtb7agvoECPwqUMqvW47/PM/HxyACAgQIECBAgAABAu0LiJAAA=
QIECBAgQIAAAQIECBDoX0CGBAgQIECAAAECBAgQIECAQP8CMiTQh8A0DcM0tZVLrW3FI5pNBd42=
bf0KjZfSTpbT1E4sIiFAgAABAgQIrCagIQIECBAgQIAAAQJtCeQPri/L0lZQoiFA4CUBiym8xLd=
SZc0Q6FvgNs7kte9MZUeAwGcCuf/zLJEF2D47xnYCBAisKZDxxu8Xa4pqiwCBRwU+HocebcXxBA=
isKZC5QZ5N1mzzqLaMMUfJ65fAOgIZi3Ifr9OaVggQIECAAIH2BEREgAABAgQIECBAgMApBGo9R=
ZiCJHAqgVLaCneeN4xH0wQIECBAgAABAgQIECBAgED/AjIkQIAAAQIECBAgQIAAAQIE+heQIQEC=
BAgQIECAAAECBAg0KTDPbYVV6zDU2lZMonlA4LFD3x473NFNC0xT0+EJjgABAgQIECBAgAABAgR=
WFNAUAQIECOwukD+0ngXp8rp75zokQGBzgdzb4zhu3o8OCBC4nkAWajGHuN55Xy1jDXUnsCzLkH=
Ghu8QkRIBAUwIZZ5bv401TQQmGAIFLCRiHLnW6JXsygfxGcbKQfws3OXQ31/ktSxsI9C+Q+zhzh=
v4zlSEBAgQIECBAgAABAgT+T8ALAQIECBCIwDzn3zZKrW3EIQoCvQiU0ksm8iBAgACBVwTUJUCA=
AAECBAgQIECAAAECBPoXkCEBAgQIECBAgAABAgQIECDQv4AMCRAgQIAAAQJHC0zT0RH83n8pv2+=
zpUsBC1y/elpLebWF9epP03ptaYlAhwJSIkCAAAECBAgQIECAAAECBPoX2CrDUsqQBRPyulUf2i=
VAoA2B3OttRCIKAgR6EMgCLYvFJXs4lXIgsKpAxoWMD6s2qjECFxOQ7ucCGV8yznx+hD0ECBDYV=
iC/rRiHtjXWOoFXBXKfvtrGEfXz32gSe16P6F+fBAisL5A5Q55h1m9Zi70IyIMAAQIECBAgQIAA=
AQIECBDoX+ByGU5TOynX2k4sIiHQg0Ct7WUxz+3FJCICBAgQIECAAIFLCkiaAAECBAgQIECAAAE=
CBAgQ6F9AhgQIECBAgAABAgQIECBAgED/AjIkQGBngWnaucMvuqt1GGr94iC7exB46yGJw3Ko9b=
CuP+x4mj7cbCMBAgQIECBA4A8CdhEgQIAAAQIECBAg8IVA/qh6Fkz44jC7CRDoRCCLo3R4z3dyd=
qRB4DwCt7EkC7ScJ2qREiCwp0DGhzxr7NmnvggQ6F8g40rGl/4zlSEBAp8IHL45v6nkeejwQARA=
gMAfBXKfZt7wx4Ma25mYjTGNnRThEFhJIM8wucdXak4zBAgQIEDgCgJyJECAAAECBAgQIEDg7AL=
T1E4GtbYTi0gInFmglGGodc0MXm9rnl9vQwsECBAgQIAAAQIECBAgQIDAlgLaJkCAAAECBAgQIE=
CAAAECBPoXkCEBAgQIECBAgAABAgQIEHheYJ6fr7tVzVK2avnM7XYX+1t3Ge2ZUK179vbnvub5z=
/vtJUCAAAECBAgQIECAAIEHBBxKgAABAgR+CGSBh2VZfnzwLwEClxHIQgpZLOUyCUuUAIFVBW5j=
SF5XbVhjGwhoksCxAnnWyJzDeHHsedA7gV4E/IbRy5mUB4HzCpjXnPfcifyaAnkeOcuzSOLMGPP=
8mVKTAIHWBXKP515vPU7xESBAgAABAgQIECDQsoDYCBAgQIDAiQSmqZ1gS2knFpEQILCuwDyv25=
7WCBAg0ISAIAgQIECAAAECBAgQIECAAIH+BWRIgAABAgQIECBAgAABAgQI9C8gQwIECBAgQIAAg=
bsEpmkYpumuQ3c7qNbdutLRcQIWuD7OXs8E+hKQDQECBAgQIECAAAECBAgQINC/wMUyzB9SX5bl=
YllLlwCBm0AWUsgCcbfPXgkQIHCPQMaNzCHuOdYxBAgQiEDmHBk38prPCoEmBARxOoHMQfyGcbr=
TJmACXQmYz3R1OiVzIYHMIVpPN89KGWNaj1N8BAi8LnCGMen1LBtrQTgECBAgQIAAAQIECBAgQI=
BA/wIybFNgmtqMS1QECDwvUMrzdbeoOc9btKpNAgQIECBAgACBVgXERYAAAQIECBAgQIAAAQIEC=
PQvIEMCBAgQIECAAAECBAgQIECgfwEZEiBA4COBef5o67Hbaj22f71vLvC2eQ89d1BKO9nNczux=
iIQAAQIECBD4n4A3BAgQIECAAAECBAicT+C2WEJezxe9iAkQWFNgWZbhngUV1uxTWwQInFcg48X=
yfdw4bwYiJ0DgSIEs2OYZ5MgzoG8C5xUwBznvuRP5+QRE/LGAeczHLrYSOINAnkFyD7caa+vxte=
omLgJnFXDPn/XMiZsAAQL9CciIAAECBAgQIECAAAECmwtM0+Zd3N1BrcNQ692HO5BALwKr5lHKq=
s1pjAABAgQIECBAgAABAgQIEFhHQCsECBAgQIAAAQIECBAgQIBA/wIyJECAAAECBAgQIECAAAEC=
3QtM0zBMU1tplrJrPDrbX+Bt/y476bHWThKRBgECBAgQIECAAAECBHYX0CEBAgQIEGhW4PaH0/P=
abJACI0BgV4FlWYYsGLdrpzojQOB0Ahknlu/jxekC3zZgrRMg8KBAFpbzLPIgmsMJXFzAHOTiF4=
D0CTQgYP7SwEkQAoEXBfIMkjnFC81sUjVxZYzZpHGNEiDQrEDu/RbHpGbBBEaAAAECBAgQIEBgP=
wE9ESBAgAABAmsLTNPaLWqPAIGjBGo9queP+52mYZjnj/fZSoAAgT8L2EuAAAECBAgQIECAAAEC=
BAj0LyBDAgQIECBAgAABAgQIECBAoH8BGRIgQIAAAQIECPQmME1tZVTrMNTaVkyiWVXAAtfPctb=
6bM31683z+m1qsTEB4RAgQIAAAQIECBAgQIAAAQL9C8jwaIH8wXSLJRx9FvRPoE2BZVkGCyq0eW=
5ERaAFgcwflu/jRAuxiIEAgfMLZEwx7zj/efxzBvYSWEcgY4U5yDqWWiFA4DmBzFvym+pztdUiQ=
KAlgcwpWrqfE0vGmJaMxEKAwH4CrY1Jz2euJgECBAgQIECAAAECBAgQINC/gAwJvCAwzy9UXrlq=
KSs3qDkCFxOota2Ep6mteERDgAABAgQIEDi9gAQIECBAgAABAgQIECBAgACB/gVkSIAAAQIECBA=
gQIAAAQIECPQvIEMCBAicWGCe2wu+1vZiEtFqAm+rtXS1hmq9WsbyJUCAAAEC7QmIiAABAgQIEC=
BAgAABAisJWCxhJUjNENhCoJE2l2UZMlY0Eo4wCBBoQCBjQhZbymsD4QiBAIGOBDLvyMK1HaUkF=
QIEVhbIGJGxYuVmNUfgWAG9n0rAs9CpTpdgCdwlkPnFXQfucFBLseyQri4IEPhAIHONDzbbRIAA=
AQI9CMiBAAECBAgQIECAAAECBNoTqLW9mER0boErRV9Ke9nOc3sxiYgAAQIECBAgQIAAAQIE+hO=
QEQECBAgQIECAAAECBAgQINC/gAwJECBAgAABAgQIECBAgACBdgSmaZtYnm211mdrqncCgbcTxN=
hmiLW2E9c8txOLSAgQIECAAAECBAgQOFxAAAQIECBAgMBjAlkowR9Jf8zM0QSuKpCxwkK2Vz378=
ibws0DGgqPHhJ8j8okAgd4ElmUZ8qzSW17yIUDgdYGMDcv3MeL1lrRAgACB5wQ8Cz3nphaBZwX2=
qpffOlL26u+zfowxn8nYTuB6AhkPrpe1jAkQIECAAAECBK4qIG8CBAgQIEDgggLTNAzT1E7itbY=
Ti0gInEmglLainee24hENAQI/CfhAgAABAgQIECBAgAABAgQI9C8gQwIECBAgQIAAAQIECBAgQK=
B/ARkSIECAAAECBAgQOERgng/p9tNOax2GWj/dbce5BSxw/cz5K+WZWtvUmaZt2r1Wq7IlQIAAA=
QIECBAgQIAAAQIE+heQIYEPBSwK9SGLjQQI/EEg48YfdttFgMAFBLLYk8VVLnCipUigAYFlWSxy=
/fh5UINA1wKZhyzfx4auk5QcAQJNC+R3kYxFTQcpOAIEnhbIPf505RUq5vcWY8wKkJog0IlAxoO=
UT9KxmQABAgQIECBAgAABAgQIEOhfQIYECBAgQKBtgVLai2+e24tJRAQIECBAgACBPwvYS4AAAQ=
IECBAgQIAAAQIECPQvIEMCBAgQIECAAAECBAgQIECgfwEZEiBAgMDWAtM0DNO0dS+PtV/KY8c7+=
jQCb6eJVKAfC0zTx9ttJUCAAAECLwtogAABAgQIECBAgAABAn0LZKGGxaJQfZ9k2d0h4JBHBbKY=
QsaPR+s5ngCBPgRy/2expT6ykQUBAmcQyDNLxp4zxCpGAgS2FciziHnItsZ9ty47Aq8LZE6Sucn=
rLWmBAIFWBTLfyL1+RHzpN/0f0bc+CRBoV8AzULvnRmQECLQqIC4CBAgQIECAAAECBAgQOJXAPL=
cTbintxCKSLwTsJvCJwDx/ssNmAgQIECBAgAABAgQIEDifgIgJECBAgAABAgQIECBAgACB/gVkS=
IAAAQIECBAgQIAAAQIECPQvsHKG87xygy82V+uLDajeqsBbq4E1HVcp7YQ3Te3EIhICBAgQIECA=
AAECVxCQIwECBAgQINCFQBZKWJali1wkQYDA/gIZPzKO7N+zHgkQ2E3gg45y3+f+/2CXTQQIENh=
UIGNPxqBNO9E4AQLNC1jYrflTJEACXQtkLpI5SddJSu6aArL+TeCIe90Y89tpsIEAgXcCnoXeYX=
hLgAABAgQIECDwnIBaBAgQIECAAIFWBaapnchqbScWkRA4i0ApZ4lUnASuISBLAgQIECBAgAABA=
gQIECBAoH8BGRIgQIAAAQIECBAgQIAAAQL9C8iQAAECBAgQIECAAIHPBabp831H7an1qJ71u6GA=
Ba43xN2l6WnapZtXOlGXAAECBAgQIECAAAECBAgQ6F9AhgTOJGChhDOdLcmLblAAABAASURBVLE=
SaFdgWZahlNJugCIjQGBVAfOHVTk1RoDAEwLL97lHxqInqq5aRWMECBwjYEG3Y9z1SoDAD4HMQT=
IX+fHJvwQIXEFgz7mHMeYKV5QczyjQUsz5bzEpLcUkFgIECBAgQIAAAQIECBAg0IOAHAgQaERgm=
hoJ5HsYtX7/x/8RIHCXQCl3HbbrQfO8a3c6I0CAAAECBM4hIEoCBAgQIECAAAECBAgQIECgfwEZ=
EiBAgAABAgQIECBAgAABAv0LyJAAAQIECPxPYJr+97aJN6U0EYYg1hV4W7e5C7RWSjtJznM7sYi=
EAAECBB4VcDwBAgQIECBAgAABAgQIHCBgoYQD0K/dpew7F9hzoZfOKaVHoGkB84emT4/gCFxKYF=
mWIWPSpZKWLAEC/973FnNr/kIQIIFuBTL+LN/nIN0mKDECBD4UyL2f8uHOFTfm+cYYsyKopgh0L=
OC/x3R8cqVG4FwCoiVAgAABAgQIECBAgAABAn0LlNJ3fvdl5ygC9wnUet9xex01z3v1pB8CBAgQ=
IECAAAECBAj0ICAHAgQIECBAgAABAgQIECBAoH8BGRIgQIAAAQIECBAgQIAAAQL9C1wzw3luK+9=
ah6HWtmISzcsCby+3oAECBAgQIECAAAECBAisJqAhAgQIECBAgMB2AhZK2M5WywSuLGBRhSuffb=
k/L3CemuYP5zlXIiVwFYFlWYaMTVfJV54Eri6Q+335ft9f3UH+BAgcI5DFbf3ucYx9P73K5MwCm=
YdsGX/GGPOcLYW1TaA/AfOS/s6pjAgQIECAAIFeBORBgAABAgQIECDwksA8v1RdZQIEDhCodRhq=
PaDjP3Q5z3/YaReBNQS0QYAAAQIECBAgQIAAAQIECPQvIEMCBAgQIECAAAECBAgQIECgfwEZEiB=
AgAABAgQIECBweoFpGoZpaiuNUtqKRzQvC1jg+lHCUh6tsd3x0zQM27WuZQIECBAgQIAAAQIECB=
AgQKAVAXEQIPCyQBZiWCwI9bKjBggQ+F0gC7FkjPl9jy0ECJxdIPe2+cPZz6L4CZxM4M5wMzZlj=
LrzcIcRIHBSgdznud9PGr6wCRDoQMAikh2cRCkQeEEgv3umvNDEp1XTrjHmUx47riAgx6cEMnak=
PFVZJQIECBAgQIAAAQIECBAgsLeA/ggQIHCvQEt/M6TWe6N2HIFrC9TaVv7z3FY8oiFAgAABAlc=
SkCsBAgQIECBAgAABAgQIECDQv4AMCRAgQIAAAQIECBAgQIAAgf4FZEiAAAECBM4mMM9ni1i8Jx=
N4O1m8x4Zb67H9/9p7S/9jtV9j85kAAQIHC+ieAAECBAgQIECAAAECBAjcBCwIdZPo71VGBFoRy=
KJzFlVo5WyIg8A6AuYP6zhqhQCB7QTMP7az1TKBFgTMRX4+Cz4RILC/wLdv3/bvVI8ECDQnkDnJ=
FkEZY7ZQ1SaBawhsNS5dQ0+WBNoXECEBAgQIECBAgAABAgQIELisQEt/N6TWTU+Dxgl0IVBKF2l=
IggABAgQIECBAgAABAlsJaJcAAQIECBAgQIAAAQIECBDoX0CGBAgQIECAAAECBAgQIECAQP8CMm=
xYoKX/HUqYah2GWvNO6UTgrZM89kmj1n36uaeXeb7nKMcQIECAAAECBAgQeC/gPQECBAgQIEDgc=
gL5I+fLslwubwkTILC/QMab/XvVI4EPBWx8USD3s/nDi4iqEyCwi0AWhSul7NKXTggQ2FdgWZZ9=
O9QbAQIE3gnkmcgc4x1Iu29FRmBzgYwFKWt2lOeYNdvTFgEC1xLImJS5yrWyli0BAgQIECBwcQH=
pEyBAgAABAgQIXEGgpT8sVMoVxOVI4HmBUp6vu1XNed6qZe3uJ6AnAgQIECBAgAABAgQIECBAoH=
8BGRIgQIAAAQIECBAgQIAAAQL9C8iQAAECBAgQIECAAAEC+wm09L9FSdal5F+lEwELXP/xRP6ys=
9ZfNvhIgAABAgQIECBAgAABAgQInF9ABgQI9CqQP26+LEuv6cmLAIHGBCyq0NgJEQ6BJwXMH56E=
U43AKQT6DDKLw2Ue0md2siJwTYHMR66ZuawJEGhBIGOQ31RbOBNiINCOQMaFtaJJW55f1tLUzuc=
C9vQuYK7S+xmWHwECBAgQIECAAAECBO4RcAwBAgQ6E2jtjwp1xisdAl0LzHPX6UmOAAECBK4uIH=
8CBAgQIECAAAECBAgQIECgfwEZEiBAgAABAgQIECBAgAABAv0LyJAAAQIECBDYRGCeN2n26UZrf=
bqqiu0JvLUXUsMR1dpOcPPcTiwiIUDgegIyJkCAAAECBAgQIECAAAECjQtkkQR/3PzFk6Q6AQIP=
C2TcsUDLw2wqEGhGwPyhmVMhEAIEHhSwyPWDYA4n0LDAIfORhj2ERoDAvgLGoH299UbgLAL5vTP=
l1XiNMa8Kqk+AwHuBjCnvP3tPgMAdAg4hQIAAAQIECBAgQIAAAQIE2hVYa4HrNTKsdRhqXaMlbR=
DoU6CUtvKa57biEQ0BAgQIECBAgAABAtsL6IEAAQIECBAgQIAAAQIECBDoX0CGBAgQIECAAAECB=
AgQIECAQP8CMiTwqkD+tygpr7azZv1a12xNWwcKvB3Y97m6rrWdeFsbENqREQkBAgQIECBA4FAB=
nRMgQIAAAQIECLQhkD9ovixLG8GIggCBywlkDLpc0hdLWLp9CuTeNX/o89zKisBVBDKOXSVXeRL=
oVSD3sflIr2dXXgTOIWAM+vk8+USAwH8Cmaf89+m5d8aY59zUIkDgYwFjyscuthIgQIAAAQKPC6=
hBgAABAgQIECBAoBkBf0OkmVMhEAKfCpTy6a5Ddhg37mZ3IAECBAgQIECAAAECBAgQINC/gAwJE=
CBAgAABAgQIECBAgACB/gVkSIAAAQIECBAgQIAAAQK/CMzzLxsO/ljKwQHofi2BIxe4XiuHfdqp=
dZ9+7unF/8jkHiXHECBAgAABAgQIECBAgEAbAqIgQIDArgKllGFZll371BkBAgTeC2QcWmPBl/d=
tek+AwLYCuWfNH7Y11volBCR5sEDmIN++fTs4Ct0TIPCKgPnIK3rqEiDwqoB5xKuC6hPoWyDPGy=
nPZmmMeVauyXqCItCMQH7XbSYYgRAgQIAAAQIECBAgQKAvAdkQIECAwBEC83xErx/3WcrH220lc=
HWBWtsS8LeH2jofoiFAgMD5BERMgAABAgQIECBAgAABAgQI9C8gQwIECBAgQIAAAQIECBAgQKB/=
ARkSIECAAAECVxZo7f+nvNZhqPXKZ6Sb3N+6yWTrRGrdugftEyBA4P8EvBAgQIAAAQIECBAgQIA=
AAQLPCpxnkYRnM1SPAIEzCCzLMryy4MsZchQjgV4EsghK7tle8pEHAQLXFsj8I+PatRVkT6A1gf=
vi8XvGfU6OIkBgG4HMHzKP2KZ1rRIg0ItAxopnckk9Y8wzcuoQIPCVgN91vxKyf18BvREgQIAAA=
QIECBAgQIAAAQL9C1wow1ovlKxUCdwpUOsw1HrnwTsdNs87daQbAgQIECBAgAABAlcSkCsBAgQI=
ECBAgAABAgQIECDQv4AMCRAgQIAAAQIECBAgQIAAgf4FZEjgQgLT1FaypbQVj2ieEnh7qtYVK9X=
aTtbz3E4sIiFAgAABAgQI7CWgHwIECBAgQIAAAQJfCFgM6gsgu58SmOd5mN+VZVmGZYXyvs2nAl=
OpeYEs3NJ8kC0GKCYCOwrkPs2YvmOXuupI4P13+fv3uabuKe/r3N53xCOVAwVy/WV8OzAEXRMg8=
KBA7lmLPj6I5nACBFYTyBiU+cNqDd7bkOOeFrg9P9xec/6eKbf6v74+HZiK3QtkvpLySKLGmEe0=
2j7217Hi18+PjkO/1r99bltBdC0K+O/DLZ4VMREgQIAAgXcC3hIgQIAAAQIECBAgcL/ANA3DNN1=
//NZH1rp1D9oncC6BWtuKd57biUckBAgQIECAAAECBAgQIECAQP8CMiRAgAABAgQIECBAgAABAg=
T6F5AhAQIECBAgQIAAAQIECJxTYJ7PGbeojxG4s9e3O4+79mGltJP/NLUTi0gIECBAgAABAgQIE=
CBA4HABARAgQIDAD4EskvDowgo/avr3qgK3xRLyuizL8P/+3//7X/nnn3+GW3m/Pe//v//v/xvW=
KGnrVm595fW2La+JKyUxplz1XJ0174xJGZvOGr+4CfQukHs0Y2zvecrvcYF856bk+sj3cUq+o38=
t2f5RuXee8FHdz/pILCmJ6/GM1LiiQK6XjHNXzF3OBM4mkGeG3LNni1u8BAj0IZD5gjGorXOZOX=
9Kzsv7Z4b3zwrvt+f9vc8gvx6Xuh+VW1+3fYklJXGltCUmmr0FMnd5pM9cO48c79hhOMIg9/at5=
Jzd7v+8/jomZNtH5dcx5qvPH7WRbbf+8prPiedWEuMRPvpsWyDzmZS2oxQdAQIECBAgQIAAAQIE=
fhbwiQABAgQIECBA4IQCpZwwaCETIECAwJEC+iZAgAABAgQIECBAgAABAgT6F5AhAQIECBAgQIA=
AAQIECBAg0L+ADAkQIECAAAECzQtMU1sh1joMtbYVk2geFrDA9cNkB1eYpoMD0D2B0wtIgAABAg=
QIECBAgAABAgQIEOhMIAsqLMvyPivvCfxPIAsepGQhhFu5LYxw+5yFFnLMrfyv8gFvbjHkNXGl3=
OJM3Cn5nGs+JccdEKYu7xTIObKwwp1YDiOws8C3b9927lF3LQnk+zMl43S+V1PyHZuS9yn5Ds4x=
KUfFnr5TEktK4kqMKXmf+G8lxx0Vp37bFMg4Zx7S5rkR1aoCp24s92jG8VMnIXgCBE4tkPnCqRM=
4cfCZv6dkXp+SOX5K3qdk/p/9t3JEqre+E0tK4kpJnCl5n++xlBx7RIz63F8g85d7ezXG3Cu1z3=
G5T1Ny795K7uWU2+e85n7PcbeyT3Qf95IYEs+tJL7Eeyv5nDEoJcd+3IqtVxDIfyu+Qp4Xz1H6B=
AgQIECAAAECBAgQIECAQP8CMozAPOffNkopbcQhCgItCJTSQhQ/xzDPP3/2iQABAgQIECBAgMA5=
BERJgAABAgQIECBAgAABAgQI9C8gQwIECBAgQIAAAQIECBAgQKB/ARkSINCawDS1FVEpbcUjmoc=
F3h6uccUKtbaT9TS1E4tICBAgQIAAgY4EpEKAAAECBAgQIEDgnAL5g+XLspwzeFGvLpAFDHI9ZF=
GDlCxykNeU7LuV1TveucHk8euCDskxuadk/84h6e4PAhmn/rB75126I0AgAhZYisJ1Sr4XU/Jdm=
blBSt6n5Ps0+1LOJpKYE/+tJJ/klpL5QEqOOVte4l1XwDxkXU+tEVhbwD26tqj2CBD4T+Drd8ag=
r43WOiLz8pTM2VMyZ89rSranrNXXnu0k7l+fR5JTnkVS9oxFX/sKlFK+7DBjzD3HfdmQA54SyP2=
Zknsy5aNxJ/ufaryhSsnhs3Eo+xoKVSgbC2S8Sdm4G80TIECAAIEGBYREgABlUEvJAAAQAElEQV=
QBAgQIECBAgEB3AtPUTkq1thOLSAhcWuCD5Of5g402ESBAgAABAgQIECBAgAABAucVEDkBAgQIE=
CBAgAABAgQIECDQv4AMCRAgQIAAAQIECBAgQIDAhgLzvGHjTzRd6xOVeqjSTw5v/aSyYSa1btj4=
g01P04MVHE6AAAECBAgQIECAAAECTwuoSIAAAQJNC+QPlS/L0nSMgttWIAsUZHGGlNsCDVnMINt=
Ttu29rdaTb3JPee+ReyT72or2WtFkrEq5VtayJdCugAWW2j03a0WW772U99+HeZ9tn/bR2Y7MB1=
KSd+ZImQ+kXMmgs1P6dDqZg3z79u3p+ioSILCdgDnJdrZaJkDga4GMQZkffn2kI54RyLw75TYfz=
2tKtqU80+ZZ6iS/PIuk5FkkeedaSzlLDuL8WiBjyJ+OynNIs+f8T4GfdF/uu5SY55673Xt5n+0p=
J03tqbCTb8ag5H+ziE3KUw2qdBqBr8am0yQiUAIECBAgQIAAAQIEXhfQAgECBAgQOLvANLWTQa3=
txCISAkcKlHJk77/3Pc+/b7OFAAECVxOQLwECBAgQIECAAAECBAgQINC/gAwJECBAgAABAgQIEC=
BAgACB/gVkSIAAAQIECBAgsI7ANA3DNK3T1lqt1LpWS9o5QMAC11+hl/LVEfvtn+f9+tITgScFV=
CNAgAABAgQIECBAgAABAgT6F2glQwu1tXIm9osjCxNkUYKU28IE2ZayXxTn6Sku7xdyWJZlWL6X=
82TQT6QWVujnXMrk3AK5F42D5z6HH0Wf77uU9/ODvM+2j46/4rbMB1LikjlU7oMURte4GrK4XMa=
/a2Qry7UFtLeNQO7LjMPbtK5VAgQIfC1gDPra6NEjMrfOfPt9ybZH2+nt+BjkWSTl/bNIb3leLZ=
/MZVI+y9vzx2cy623PvfV+vMn73GfZvl4vfbQUk9ikGIf6OKefZZFxKeWz/bb/WcBeAgQIECBAg=
AABAgQIECBAoH8BGRJ4SqDWp6qpRKArgVLaSmee24pHNAQIECBAgAABAk0JCIYAAQIECBAgQIAA=
AQIECBDoX0CGBAgQIECAAAECBAgQIECAQP8CMiRAgMBTAvP8VLXNKpWyWdMa3l7gbfsu9ECAAAE=
CBAgQuLwAAAIECBAgQIAAAQIEVhawuPXKoA03l8UHsjhDFh7Iaz6nNBxys6FlAYeUWKYsyzKwXP=
V0fdpYKWWwsMunPHYQ2EUg9+CyLLv0pZPtBfL9lXlBvs/ympJt2/fcRw+ZD6TELYa5N1L6yE4WH=
wnk/GYc/GifbQQI7C/gN439zfVIYGWBUzdnTrDe6cszyG1Ondd8Tlmvh/5aynNIyu05pL8Mr5PR=
33///WGyf/3115DfQj/caeNLAvM8Dxlrcv/kNZ9TXmr0gpUzBqXEMc/KKRdk6DbljEHdJicxAgQ=
IEDhCQJ8ECBAgQIAAAQIECBA4RuD778HHdPxBr7V+sNEmAl0JfJ1MKV8f4wgCBAgQIECAAAECBA=
gQIECgZQGxESBAgAABAgQIECBAgAABAv0LyJAAAQIECBAgQIAAAQIECBCYprYMah2GWteMSVs7C=
rzt2Nc5u6q1nbhb+h+jtaMiEgIECBAgQIAAAQIETisgcAIECBAg8JxA/ji5BRKesztLrSzKkAUa=
ssBAXvP5LLGfKc4s4hDflGVZzhT6KWNlfMrTJuhOBDJ3cA8eeTLX6TvzgXxnmR+s4/m+lcwJUmL=
rXnkv09f7nFvPUX2dU9mcUyDzknNGLmoCBHoQyBiUOUEPuRyVg+eS9eRvzyB5znNdrue6V0sfPV=
uUUgbncr0zkPEmJfdIntfzms/r9aCljEMp8XXt9nE9fDQ29ZGZLAgQIECAAAECBAi0JCAWAgQIE=
CBAYHOBadq8i7s7qPXuQx1IoEuBWttLa57bi0lEBAh0KCAlAgQIECBAgAABAgQIECBAoH8BGRIg=
QIAAAQIECBAgQIAAAQL9C8iQAAECBAgQIEDgcgLT1FbKpbQVj2juFrDA9VdUtX51hP0E9hPQEwE=
CBAgQIECAAAECBAgQINC/gAz/KGARlj/ynHpnFmbIAg1ZSCCv+XzqhE4UfKxvizjEflmWE0V/rl=
C/fft2roBFS6ADgSxqYlw774nMd1RKvp9S8v682ZwjcnOCc5ynZ6PM89SzddXbQECTlxPIPWhec=
rnTLmECzQh4Nnr+VOQ5JON3nklS8vn51tT8VSCet+eQOP+63+c2BTKmpLyPLnOd95+9f1wg90PG=
mfcl2x5vSY1HBd6PQ8aiR/XaOv7XsamJ6ARBgAABAgQIECBAgAABAgQI9C8gQwJrC0zT2i0+316=
tz9dVk8DZBWptK4N5bise0RAgQIAAAQIEriYgXwIECBAgQIAAAQIECBAgQKB/ARkSIECAAAECBA=
gQIECAAAEC/QvIkAABAj0LzHNb2dXaVjyiuVvg7e4jr3hgKe1kPc/txCISAgQIECDQmIBwCBAgQ=
IAAAQIECBC4hkD+IPmyLNdI9iJZZmGGLNRgUet2TnjOyfuFHNqJbBh6iCXjWEoPuciBwFkEvn37=
dpZQxflOIN9HmSPcSj6/2+3tDgIxfz8nMA/fAX2HLjIPsejcDtC6IPCJgLH0ExibCfwi4OM2AuY=
Aj7tmTnx7JsncOJ8fb0WNRwTinN+KfWc+onbcse/HlbzP88Zx0Zy754wvt/Em71POndF5o884lJ=
LzYSw653nMeHTOyEVNgACB6wnImAABAgQIECBAgAABAgT+IDBNf9i5865ad+5Qdz0JnD6XUk6fg=
gQIECBAgAABAgQIECBAgMDWAtonQIAAAQIECBAgQIAAAQIE+heQIQECBAgQIECAAAECBAgQIHAS=
gWkahml6KtjNKtW6WdMa3k7gbbumtUyAAAECBAgQIECAAAECBwromgABAgQIdCfgD5L3c0qzOEM=
WB0jJ+34y6yuTLOJwW1BmWZa+kjswm4xlKQeGoGsClxG4yOLW3ZzPzAkyN8h3T17zuZvkTp5I5g=
QpOTeZEzg35z6hOYfmIuc+h6I/p4D77pznTdQEehHIGGTh2fvPZua7eSZJyfv7azpyLYH3zx9rt=
dlBO82lcBtX8prnjOYCPEFAGWMy1qTk/QlCvkyIOR8Zi3Jtp1wm8Q4SzZjUQRpSIECAAAECBAgQ=
uK6AzAkQIECAAAECPwSm6cdrC//W2kIUYiCwv0Ap+/f5VY/z/NUR9hMgcA4BURIgQIAAAQIECBA=
gQIAAAQL9C8iQAAECBAgQIECAAAECBAgQ6F9AhgQIECBAgAABAgQI3CNQyj1HOaYxAQtc/+mE1P=
qnvfvum+d9+7tkb5ImQIAAAQIECBAgQIAAAQIE+heQ4VkFLMJy1jP3c9zLsgxZGNFiDT+7tP4pi=
zik5NzlHLYeb+vxZXGFlNbjFB+BswuYO5znDGbBoMwNUvL+PJFfM9LMCXKuMidIuabC+bPOuet/=
PnL+8ySDfgQyL8l9109GMiFA4EwCxqD7z1aeRzLXTcn7+2s6ciuBPH/4TXIr3XXazXNFxpl1Wrt=
GKxlfMs7k2s5rPl8j83NmmXEoxXy+5fP3e2wZm37fagsBAgQIECBAgAABAgQIECBwXgGRE7igwD=
S1k3St7cQiEgJXFpjnK2cvdwIECBAgQOASApIkQIAAAQIECBAgQIAAAQIE+heQIQECBAgQIECAA=
AECBAgQINC/gAwJECBA4HCBeT48hJ8CqPWnjz6cQ+DtHGEeFGWtB3WsWwIECBAg0JCAUAgQIECA=
AAECBAgQIHCwQBZH8IfjDz4JL3af85fFGrIIwItNqb6VwJ3t5hzmXOac3lnFYQQIENhdwNxhd/K=
nOswCTlnIKSXvn2pEpcMEMidIyZwg5bBAdPy0QMbKpyurSIDAQwLGyYe4HLy1gPYvI5Cx59u3b0=
NeL5P0k4nmeSTPJSl5/2Qzqm0okGcP52dD4BeazjhjIdn7ADO+5DpOyfv7ajmqFYGMQ/7bSCtn4=
+s4/ObxtZEjCBC4gIAUCRAgQIAAAQIECBAgQOD8AtPUTg61thOLSP4T8G5bgVK2bf/R1uf50RqO=
J0CAAAECBAgQIECAAIEeBORAgAABAgQIECBAgAABAgQI9C8gQwIECBAgQIAAAQIECBAgQKB/gT0=
znKZhmKY9e/y6r1q/PsYRTQm8NRVNS8GU0k4089xOLCIhQIAAAQIECBAgQOBfAf8QIECAAAEC+w=
hkYYRlWfbpTC+rC+Tc5Q/+5w//r964Bg8VyDnNuc05PjQQnRMgQOAXgbXnDr807+MKAlnEKYs5p=
eT9Ck1q4kCBzAlSMidIOTAUXT8okPHSgk8PojmcwBMC7rMn0FQhQGA1gXzfr9ZYhw3leSTPJSl5=
32GKXaWUc5RztdVzR1dYkmlK4Hbt5vrN+6aCE8zDAvkNxH8beZht9wqZA6Xs3rEOCRAgQIAAAQI=
EmhcQIAECBAgQIEDgVALz3E64tbYTi0gI7CFQyh693N/HPN9/rCMJEBgQECBAgAABAgQIECBAgA=
ABAv0LyJAAAQIECBAgQIAAAQIECBDoX0CGBAgQIECAAAECBAi8IDDPL1TeoGopGzSqyS0FLHC9p=
a623wt4T4AAAQIECBAgQIAAAQIECPQvIEMCqwtYCGp10l0aXJZlyB/4zx/636VDnRwmkHOcc51z=
flgQOiZAgMA7gW/fvr375G1LAlnEKYs5peR9S7GJ5XWBzAlSMidIeb1FLewhkHP15IJPe4SnDwK=
nF8hvGrnPTp+IBDYRyHzofcm18r5kznRvyXP5raTNTQLWKIGOBHKf3O6vvO8otUukcnvuuESykj=
y1QMYXY82pT+Efg7/QWPRHh5Z3/v333y2HJzYCBAgQIECAAAECBAgQINCSgFgIECDwtUCtXx/jC=
AI9CZTSUzZyIUCAAAECBAhEQCFAgAABAgQIECBAgAABAgT6F5AhAQIECBAgQIAAAQIECBAg0L+A=
DAkQIECAwH0C03TfcXsdVesw1LpXb/pZQeBthTb6bKKUdvKa53ZiEQkBAgQIrCygOQIECBAgQIA=
AAQIECBD4TOCvv/4aLLb2mU6b2+d5trD1h6em/40Wc+j/HMuQwBkEMnc4Q5xXizHzAws6XeesZ0=
6QkkU2l2W5TuInzvTbt28njl7oBNoWMA62fX62iG6e52H+/ttISs5/ym0elNd8P95KPr8v+f58X=
9LGvWWLXLRJoFeB232Z+6vXHK+QV8bLjKc5n1fIV47nEsj4cvuOz/tzRS/aRwSMRY9o7X+s/8a8=
v7keCVxLQLYECBAgQIAAAQIECBAgQGAHgWnaoZM7u6j1zgN7OkwulxUopb3U57m9mEREgAABAgQ=
IECBAgACBLgQkQYAAAQIECBAgQIAAAQIECPQvIEMCBAgQIECAAAECBAgQIECgfwEZfigwTR9uPm=
xjKYd1rePHBd4er6IGAQIECBAgQIAAAQIENhbQPAECBAgQIHB5gSxQuSzL5R3O995mvgAAEABJR=
EFUApBFGm4LNpwlZnGuL2Axh/VNtUige4EVEzR3WBFzpabezw/yfqVmNXMiAXOD85ysb9++nSdY=
kRI4iUDmJicJVZgPCmRek5LfrW6/hWSR1ZTb57zmezAlx97Kg105nACBFQVyH97uzRWb1dS9Ahs=
dl3E24/FGzWuWwMMCGWdSMuY8XFmF0woYi9o8daWUoXwvbUYnKgIECBAgQIBApwLSIkCAAAECBA=
gQWF9gmtZv89kWa322pnoECLwiMM+v1FaXwPoCWiRAgAABAgQIECBAgAABAgT6F5AhAQIECBAgQ=
IAAAQIECBAg0L+ADAkQIECAAAECBAgQ6F9gntvKsda24hHNHwUscP0RT0t/zGieP4rwt202ECBA=
gAABAgQIECBAgAABAv0LyJDAlQSWZblSuqfONefKgg2nPoWrB39bzGGe59Xb1iABAgQ+EsgCkvk=
++mifbfsLZPzP3CAl7/ePQI+tCdzmBq3F1XI8e8eWBZ9S9u5XfwR6FjA3Of/ZzTwmJXOalH/++W=
dIyfuUfL9lf8r5s5UBgb4Fcs+muF/7PM8ZjzM+O799nt+zZJW5n+vwLGdrmzhvY1GuhUd6cOy2A=
vndeNsetE6AAAECBAgQIECAAAECBL4WcAQBAgReEpjnl6qvWrnWVZvTGIFmBUppNjSBESBAgAAB=
Au0KiIwAAQIECBAgQIAAAQIECBDoX0CGBAgQIECAAAECBAgQIECAQP8CMiRAgAABAl0JTNMwTFN=
bKdXaVjyi+VTg7dM9dhAgQIAAgfMLyIAAAQIECBAgQIAAAQIETijgj42f46RlwZAsDJM/2n9wxL=
pvUCDXRa6PZVkajE5IBAj0JmCsaeeM5lxk/M88oZ2oRNKCQOYGWewr10gL8Yjhd4Fv3779vtEWA=
gSeEvC7xlNs91Ta5JjMW1LyHZV5TEq+s/Kakn0pm3SuUQIENhXIvZv7Oa+bdqTxJgRuY3YTwQji=
MgIZX3Lt5Zn3MklL9I8CuRYyr/zjQXbuJlBK2a0vHREgsKqAxggQIECAAAECBAgQIECAAIEWBWp=
dMyptEWhToJT24prn9mISEQECBAgQIECAAAECBO4TcBQBAgQIECBAgAABAgQIECDQv4AMCRAgQI=
AAAQIECBAgQIAAgf4FZEhgPYFS1mtLS5sKvG3a+lkbL6WdyOe5nVhEQoAAAQIECBAg0ImANAgQI=
ECAAAEC7QpkEahlWdoNUGTDbcGGLNqQ90gI/Ekgizm4Vv4kZB+BLQWu0XbmDtfItO0sMyfIeJ9x=
v+1IRXe0QK6RLDJozn/0mfi4/2/fvn28w1YCBO4WyNzEGHc31yEHZt6Sc5S5S76T8pqS76jsSzk=
kMJ0SILCaQO7j3NcpqzXadEOCuwnknGeMv332SmBLgVxvKRlztuxH2+cTyLzSWNTOeSultBOMSA=
gQIECAAAECLwmoTIAAAQIECBAgcEmBaWon7VrbiUUkBK4iMM9XyVSe/xPwhgABAgQIECBAgAABA=
gQIEOhfQIYECBAgQIAAAQIECBAgQIBA/wIyJECAAAECBAgQIECAQCMC89xIIP8XRq3DUOv/ffDS=
soAFru85O44hQIAAAQIECBAgQIAAAQIE+heQIQECTQgsy9JEHIL4WCDnx4INH9vY+rlAFvjIdZP=
r5/Oj7CFAgMDjAhaQfNxsixoZ41My3m/Rvjb7FDh0sac+SVfJKos+pazSmEYIXFTAc097Jz5zlM=
xVUv75558hr/keyvb2ohURAQKvCmQczn3uHn9V8rz1M8bnOjhvBiJvXSDjS+YUeW091svHdyCAs=
ehA/F+6zm/Iv2zykQABAgQIECBAgAABAgR6EpALAQIEriAwTe1kWWs7sYiEwBYCpWzR6vNtzvPz=
ddUkQIAAAQI9CciFAAECBAgQIECAAAECBAgQ6F9AhgQIECBAgAABAgQIECBAgED/AjIkQIAAAQI=
E9heYpmGYpv371ePpBd5On8HaCZSydovPtzfPz9dVkwABAjsI6IIAAQIECBAgQIAAAQIECKwp4A=
+Mr6m5XltpKQs1ZGGY/EH+fFYIPCOQ6ycLfyzL8kx1dQgQIPCTQCllWJblp20+7CsQ/4zrmSfs2=
7PeehEwN2jzTH779q3NwERF4AQCZ/9d4wTEd4WYuUl+w0jJXCWv2ZZyVwMOIkDglAK5x3O/Z455=
ygQEvapAroM8s67aqMYIfBfIdZWx5vtb/0fgSwFj0ZdEDiBA4CAB3RIgQIAAAQIECBAgQIAAAQI=
nE5jnhwPerEIpmzWtYQKHC5RyeAg/BTDPP330gQABAgQIECBAgAABAr8K+EyAAAECBAgQIECAAA=
ECBAj0LyBDAgQIECBAgAABAgQIECBAoH8BGRLYXGCeN+/ioQ5KeehwBx8j8HZMt3olQIAAAQIEC=
BAg0K2AxAgQIECAAAECBJ4QyCJQy7I8UVOVrQVyXrJgQxaJ2bov7V9DwKIO1zjPF8hSigcLZO5w=
cAiX7T5zgswNMp5fFkHiqwrkWsoCpJl3rtqwxp4W+Pbt29N1VSRwZQHj2HFn/zY/yfdJ5in5nHJ=
cRHomQGBPgYy/t3t/g341eVKBPGfk2jhp+MJuTCDziowzua4aC004jQvkmsm103iYXYdXSuk6P8=
kRIECAAAECqwloiAABAgQIECBAgAABAgSuLlDK1QWukL8cCRAgQIAAAQIECBAgQIAAgf4FZEiAA=
AECBAgQIECAAAECBAj0LyBDAgQIECBAgAABAgQIEHhEYJoeOXr7Y2sdhlq370cPLwk0sMD1S/Gv=
X7mU9dt8tsV5framegQIECBAgAABAgQIECBAoDEB4RAgQODPAsuy/PkAe3cXsGDD7uSX6tCiDpc=
63ZIlsLpAFre2MMnqrHc1mDlbFuXJPOGuCg66oMDzKWd+kGvs+RbUXEsgY2zKWu1ph8AVBDI/uU=
KereSYuUi+MzIv+eeff4a8Zlsr8YmDAIH9BDIWZB65X496OpNAro1cI2eKWaztCeQaMtf46LzYd=
q9A5qm5hu493nHrC5RS1m9UiwQIECBAgAABAgQIELiEgCQJECBAoAmBaWoijH+DqPXfF/8Q6E6g=
lPZSmuf2YhIRAQIECHQqIC0CBAgQIECAAAECBAgQIECgfwEZEiBAgAABAgQIECBAgAABAv0LyJA=
AAQIECBAg8AeBafrDzgN2lXJAp7p8RODtkYMdu6PANO3Yma4IEGhSQFAECBAgQIAAAQIECBAgQO=
AiApdeBKrRc3z7Y/t5bTREYXUgkOsrC5Ety9JBNlIgQGAvgcwbjBt7af/cTxbiyeJgP2/1icC6A=
rnGcq1lnrBuy1p7VODbt2+PVnE8gcsK3DU/uazOeonnuyHzwHxPpOQ7I9vW60FLBAicSSD3/20s=
OFPcYt1fwPfF/uY99Wic6elsHpvL7Xvr2Ciu23ue2a6bvcx3F9AhAQIECBAgQIAAAQIECBAg0L/=
AERlO0xG9ftxnrR9vt5UAgfUE5nm9trREgAABAgQIECBAgMBzAmoRIECAAAECBAgQIECAAAEC/Q=
vIkAABAgQIECBAgAABAgQIEOhfQIYECPwQmOcfr638W2srkYjjE4G3T7Zfc3Mp7eQ9Te3EIhICB=
AgQIECAQEMCQiFAgAABAgQIEOhLoJQyLMvSV1InzybnI4s2nDwN4Z9IIIvM5Lo7UchC3UFAFwQ+=
EzBefCaz3fYswPPPP/8Med2uFy0T+E8g11rmo+73/0yOemcBqKPk9Xs2gfy2cbaYzxTv7Xsh3w1=
5fsznM8UvVgIE/izwzN7MEzMmGA+e0btmHdfLNc/7K1lnfPFbyCuC6n4kkOsq49FH+2wjQIAAAQ=
IECPQuID8CBAgQIECAAAECBF4UmOcXG1ixeikrNqYpAo0IlNJIIP8XxjT935tzvYiWAAECBAgQI=
ECAAAECBAgQ6F9AhgQIECBAgAABAgQIECBAgED/AjIkQIAAAQIECBAgQIAAgQ4FpmkYpqmtxGpt=
K56LRfNVum9fHWA/AQIECBAgQIAAAQIECBAg0LyAAAkQIHBagb///vu0sfcYeP6wfhaL6jE3ObU=
tkOtuWZa2gxQdAQKHC/z111+Hx3C1ADI2Z35wtbwbzvdSoZkfHH+6MwaUUo4PRAQEGhbI/MR9sv=
4Jui3+l4UlMxfJ5/V70SIBAmcUWJZlyDzxjLGL+VgB182x/mfqPeNM5h8Hx6z7TgUyr8011ml6z=
ablma3ZUyMwAgQIECBAgAABAlcXkD8BAgQIECBAgEALAqW0EMXPMUzTz599IkCAAIEzC4idAAEC=
BAgQIECAAAECBAgQ6F9AhgQIECBAgAABAgQIECBAgED/AjIkQIAAAQIECJxfYJrayqGUtuIRzU8=
CFrh+z1HK+0/Hvp/nY/vXO4HuBSRIgAABAgQIECBAgAABAgQIHC2QRaCWZdkwDE3fK5A/qJ9Fo/=
J6bx3HEVhbIIvMGBPWVtUegX4EzBv2P5dZzClj8/4965HAfwK5BnMtmqf+Z7L3u4y/e/epPwKPC=
xxXwzPMevYZ6zPm5/eJvObzeq1riQCBswtkTMjYkPnh2XMR/zECt2vomN71ehaBzO2MM2c5W+eN=
M9dYrrXzZnDOyC1yfc7z9nvUthAgQIAAAQIECBAgQIAAAQL9C8jwQ4Fp+nDzIRtrPaRbnRK4jMA=
8XyZViRIgQIAAAQIECFxZQO4ECBAgQIAAAQIECBAgQIBA/wIyJECAAAECBAgQIECAAAECBPoXkC=
EBAqcSmKa2wq11GGptKybR/E/g7X/vrv6m1nYEpqmdWERCgAABAgQIXEtAtgQIECBAgAABAgR2F=
PDH23fE/kNXOQ9ZHOYPh9hFYDeBLOyQ6zELzuzW6RU7kjOBEwrk++qEYZ8y5IzBxuJTnrpug75d=
k8aBY05xFoBKOaZ3vRJoW+Cvv/5qO8CTRHcb580/TnLChHkugU6ivY0Tee0kJWkcJJBryHPFQfg=
n6DbXRn6fPkGoQuxAINdaxqQOUjlNCn///fdpYhUoAQIECBB4WEAFAgQIECBAgAABAgSuITBN7e=
RZazuxiITAqwKlvNrCuvXn+eP2bCVAgAABAgQIECBAgAABAgT6F5AhAQIECBAgQIAAAQIECBAg0=
L+ADAkQIECAAAECBAgQIECAwFEC0zQM03RU79fqt4Ns3zrIYZ0Ual2nnTVamaY1WtEGAQIECBAg=
QIAAAQIECKwkoBkCBAgQWF/gL4tArY/6RItZPCp/RP+JqqoQ2Ewgizrk2lyWZbM+NEyAwLkEzBv=
2O18ZezMGZyzer9d2ehJJ2wKZt+YabTvKPqMzDvd5XmX1uoAx6TXDzDcy70jJ+9daU5sAgV4FMt=
ZmnOg1P3ntL+C5Yn/zFnv8NaaMNbk2ft3uM4EtBXy/ban7e9ullN832kKAAAECBAgQIECAQNcCk=
iNAgAABAt0JzHM7KZXSTiwiIfCKQCmv1F6/7jyv36YWCRAg0LmA9AgQIECAAAECBITRlQEAABAA=
SURBVAgQIECAAIH+BWRIgAABAgQIECBAgAABAgQI9C8gQwIECBAgQIAAgZ0E5nmnju7sppQ7D3T=
Y3gIWuN5bXH8EriEgSwIECBAgQIAAAQIECBAgQKB/gaczzB8QX5bl6foqvi6QhaPyh/Pz+nprWi=
CwjUAWFDFWbGOrVQJnEsiiqsaCfc5YnDP27tObXgg8J5Br1Dz2ObtXauUZLuPxK22oe2oBwX8g4=
J74AOWOTfkdIuP4P//8M+Q1n++o5hACBC4q4Bnloid+h7TzXOE7aAfok3SROUmuiZOEK8zOBHL9=
dZZSs+mUUpqNraHAhEKAAAECBAgQIECAAAECBAj0LyBDAgQIEHgvUOv7T94TIECAAAECBAgQ6EV=
AHgQIECBAgAABAgQIECBAgED/AjIkQIAAAQIECBAgQIAAAQIE+heQIQECBNYXmKb123ylxVqHod=
ZXWlB3I4G3jdo9X7OltBPzPLcTi0gIECBAgACBFQU0RYAAAQIECBAgQIBABP7++++8KAcJZOGO/=
MH8vB4Ugm4J3C2QhUWWZbn7+DYOFAUBAmsKWHhkTc3P28rcIGPu50fYQ6Adgcxjc83mtZ2o+o8k=
czJjcv/nWYb3CeReyD1x39GOikDG7IzdKXmfbQqB8wvIYEuBjLOeUbYU1rbryzUQAXOTKChHCmR=
unO+8I2O4Ut95lrtSvnIlQIAAgbUEtEOAAAECBAgQIECAAIFGBKZpGKapjWBqbSMOURB4VaDW/2=
uhkZd5biQQYRAgQIAAAQIECBAgQIAAgR4F5ESAAAECBAgQIECAAAECBAj0LyBDAgQIECBAgAABA=
gQIECBA4EuBafrykF0PqPXB7hy+h8DbHp3o4wGBaXrgYIcSIECAAAECBAgQIECgAwEpECBAgMCl=
BP7666/BH2o/7pTnD+VnwYbjItAzgccFstiMceNxNzUI9CCQeYNFR7Y/k5kbZI6weU86ILCyQK5=
dc4SVUb9oLuPyF4fYTeASAn///fcl8lwjycwxMl6n5P0abWqDAIH+BTLHy+9B/WcqwyMF8r2Ucm=
QM3fZ9gsRy7s1PTnCiLhJivvNyTV4k3UPT9Cx3KL/OCRAgQIAAAQIEehOQDwECBAgQIECgVgYEz=
i1QSlvxz3Nb8YiGAAECEVAIECBAgAABAgQIECBAgACB/gVkSIAAAQIECBAgQIAAAQIECPQvIEMC=
BAgQIECAAAEC7wXm+f2n49/XenwMIvhNwALXISkl/7ZRpqmNOETRtIDgCBAgQIAAAQIECBAgQIA=
Agf4Fes1wWZZeU2s+r/xx/CzY0HygAiTwgUAWeDB+fABjE4HOBdz325/gzA0yR9i+Jz0Q2EbAHG=
Eb189aLaUM5Xv5bL/tzwmodS6Bv/76a1iW5VxBHxDtPM9D5hkpeX9ACLokQOCkAhk3Msc7afjCP=
plArreThSzcFQQyN8m5z+sKzWmCwCoCvvtWYfyykaN/0/gyQAcQIECAAAECBAgQIECAAAECpxeQ=
AIHNBb7/t/jN+7i3g1rvPdJxBNoUKKWtuKaprXhEQ4AAAQIECBAg8KmAHQQIECBAgAABAgQIECB=
AgED/AjIkQIAAAQIECBAgQIAAAQIE+heQIQECBC4rME3DME3tpF/rMNTaTjwi+Vfg7d9//UOAAA=
ECBAgQOL+ADAgQIECAAAECBAgQaFwgi0A1HmK34WWhhizY0G2CEruEQBZ4WJblErlKkgCBYTBv2=
P4qyNwgc4Tte9IDgW0FzBG29f21dePzryI+EyDwq8CyLP8ubm2e8auMzw8KOPyCAp5RLnjSG0g5=
110DYQhhRwHnfEdsXd0tkLlz5tF3V3DgUwKllKfqqUSAAAECmwponAABAgQIECBAgAABAgTOKlD=
rWSMX9/4C7fVYa1sxTdMwTFNbMYmGAAECBAgQIECAAAECBAg8JuBoAgQIECBAgAABAgQIECBAoH=
8BGRIgQIAAAQIECBAgQIAAAQK9CEzTZ5kcs72UY/rV66cCb5/uudKOWtvJdp7biUUkBAgQIECAA=
AECBAh0ICAFAgQIECDQjsCyLO0Ec6FI8kfxLdhwoRPeeaoWsOz8BEuPwP8JZPFU84b/w7j75f4D=
b3ODvN5fy5EE2hYwR9jv/GQxqJT9etQTgXYEzFH+fC4yf/vnn3+GjMl/PtJeAgQI/CyQZ5P8fpn=
Xn/f4RGB7gVx3Kdv3tFYP2nlFIGPNK/XVJbClgHn0lrr/te03jf8svCNAgAABAgQIEGhZQGwECB=
AgQIAAgU8EpmkYpumTnTtvrnXnDnVHYEWBWldsbIWmpmmFRjRBgMD5BERMgAABAgQIECBAgAABA=
gQI9C8gQwIECBAgQIAAAQIECBAgQKB/ARkSIECAAAECBAgQOKHANJ0waCHvKWCB62jXmn+PL9N0=
fAwiGAYGBAgQIECAAAECBAgQIECAQP8CMtxdIItA7d6pDodlWQYLNrgQehPIIg+5tnvLSz4ECPw=
n4B7/z2Ltd1m0K3ODvK7dtvYIHC1gjrDfGfj27dt+nb3ak/oECGwukHlF5hcZhzfvTAcECHQncB=
tD8tpdchI6jYDvsNOcqpcCzXzFWPMSoco7COQ63aGbPruQFQECBAgQIECAAAECBAgQINC/gAwJE=
GhPoNb2YhIRgXsESrnnqP2Omef9+tITAQIECBAgQKB1AfERIECAAAECBAgQIECAAAEC/QvIkAAB=
AgQIECBAgAABAgQIEOhfQIYECBAg0LbANA3DNLUTY63DUGs78YhkeLu8Qa3tEExTO7GIhAABAgQ=
I/CLgIwECBAgQIECAAAECBF4RWJbllerqPiEQcwtzPAF38SpnST/Xdq7xs8QrTgIE7hf466+/7j=
/YkQ8JZBEni+Q8RObgEwqYI+x30ozX+1nrqQ2BXPOeQX4+F7e5ReYXef/zXp9aFxAfgRYEMnZkD=
GkhFjFcWyDXou/5vq+BnN+c576zlF0PArlOU3rIRQ4ECBAg0IaAKAgQIECAAAECBAgQIECgQ4F5=
7jApKb0ioO6DArU+WGHjw+d54w40T4AAAQIECBAgQIAAAQI9CMiBAAECBAgQIECAAAECBAgQ6F9=
AhgQIECBAgAABAgQIECBAgED/Ak1lOM9NhTOU0lY8F4/m7eL5D0OtlycAQIAAAQIECBAgQIDA0w=
IqEiBAgAABAncIZBGoOw5zyIoCy7IMWdxvxSY1RaA5gVzjudabC0xABAi8JNDoff1STi1Unud5s=
HBcC2dCDHsIZI7get9e2ni9vbEe2hJwzf98PuKRsTZzjJ/3+ESAAIH7BTKO3H+0IwlsK5DniGEY=
tu1E64cIZN7i/B5Cr9MnBVyvT8LdWe3vv/++80iHESBAgAABAgQIdCwgNQIECBAgQIAAgbUESlm=
rJe0Q2E+g1v360hMBAkcK6JsAAQIECBAgQIAAAQIECBDoX0CGBAgQIECAAAECBAgQIECAQP8CMi=
RAgAABAgQIECBAYCuBadqqZe12IGCB61rbOY3z3E4sm0WiYQIECBAgQIAAAQIECBAgQKB/ARkS+=
E/gr7/+GpZl+W+Dd5sLxNsfv9+cWQeNCORazzXfSDjCIEDgRYHMG15sQvUPBLLwpIXjPoCxqWsB=
1/0+p/evv/7apyO9EDhYwBzlvxNwG1/zLPbfVu8IECDwuIBnlMfN1NhewO+M2xvv3UPOqXnL3ur=
6e1Ugc+6UV9tZt34/rZVS+klGJgQIECBAgAABAgQIECBAYFUBjREgcBqBaTpNqAIl0KRAKW2FNc=
9txSMaAgQIECBAoHMB6RH4/9m7F+zGcSQLoDpaCXYizMpErSzhnWAnPcXKyo8zZVui+AEC95xxW=
iKJQLwLm6bdPQ0CBAgQIECAAAECBAgQIECAQHwBCQkQIECAAAECBAgQIECAAIH4AhISIEBgJYGU=
Viq0QplaT6daVyikxBoC5zWKdF2j1q7b1zwBAgQIECAQREAMAgQIECBAgAABAgQIrCAwTdPJZg0=
rQCrRlcD8NT9/7XfRtCYJEPhQYN440vfyhzyLT8yb4dg4bjGfgZ0L+PrffgHn+7aNobZ3NsPxAv=
PX+vFdHN/B7DA/V8z31+O70QGBxgW096mAe8mnPE4eKDD/nfHA6U29ssD87GJNV0ZVbjcBX7u7U=
ZuIAAECBAi8JmA0AQIECBAgQIAAAQIEjhJI6aiZ389b6+lU6/tj3hFoWaDW57vbckTOW1ZXmwAB=
AgQIECBAgAABAgQIEHhUwHUECBAgQIAAAQIECBAgQIBAfAEJCRAgQIAAAQIECBAgQIAAgb8Fcv7=
72JFHSnltdqNXEzivVqnHQrW203XO7fSiEwIECBAgQIAAAQIECDQioA0CBAgQ6FvARpX7rt80TS=
f/g/f7mputHYH5a98ma+2sh04ILBGwQeoSta/HzPfHr686/godENhKYH4+mDdQ3Kq+uqfT/HsfB=
wKRBXyNn04/7qWeKyJ/pctGYD+B+W+Y831lvxnNROA5AV+fz3k9e/Ve18/3Gs8ue2mbZwuB+V40=
f2xRe/Sa/g49+leA/AQIECBAgAABAnsImIMAAQIECBDYQSDnHSYxBYGAArW2FSqltvrRDQECBJ4=
QcCkBAgQIECBAgAABAgQIECAQX0BCAgQIECBAgAABAgQIECBAIL6AhAQIECBAgAABAoMLpHQ6pT=
Q4gvj3BGxwfU/FMQL9CuicAAECBAgQIECAAAECBAgQiC/QTcJ5A4Fumg3QqM0aAiyiCC8JzJtX2=
vDhJUKDCRwmMG8caWOR9fndF9c3VbFPgfn5wO8m263dfP+eP7abYejKwh8oMD+f/N///d9p9PvH=
nN8zxYFfiKYmEExgvqf4G2awRQ0Yx9dojEW1jjHWcfQUvo6H+goQlgABAgQIECBAgAABAgQIEIg=
vICGBuAKlxM0mWTyBUtrKlFJb/eiGAAECBAgQIEDgVQHjCRAgQIAAAQIECBAgQIAAgfgCEhIgQI=
AAAQIECBAgQIAAAQLxBSQkQIAAgaMEaj2daj1qdvP+JnD+7bWXRwqkdOTs5iZAgAABAsEFxCNAg=
AABAgQIECBAYG+BeSOovecceb55s6mR88tO4LvA6WTDhx8SPhPoS2Capr4a7qDb2TTn3EGnWiSw=
j8D8jDB/X+wz23iz+P1vvDUfIXEp5VT++Rgh672MOefT/LeG+f5577xjBI4VMHuPAtM0+btNjws=
3YM/zz8D5Y8DoYSLP95swYQQZWmC+F80fQyNsFH7k3/U2IlWWAAECGwkoS4AAAQIECBAgQIAAAQ=
IfCqT04SknCPQlsGO3pew42QNT5fzARS4hQIAAAQIECBAgQIAAAQIRBGQgQIAAAQIECBAgQIAAA=
QIE4gtISIAAAQIECBAgQIAAAQIECHQrkPODre90WSk7TWSazwTOn50Mf66UdiKm1E4vOiFAgAAB=
AgQIECBAYAwBKQkQIECAwIYC0zRtWF3p3wVma/8D97+LeD2ywPy9MH9PjGwgO4HeBGxisbR4AAA=
QAElEQVSKuv6KzffBd5tRrj+FigS6FJi/L+bvjy6bb7zpeWOo+aPxNrVHgMCDAvPvVd++fTvNnx=
8c4jICBAh8KjA/g83PYp9e5CSBhgS6/XptyPCoVtxvjpI371YC7kdbyapLgAABAgQIECBAoGMBr=
RMgQIAAAQIEfgik9OPVsZ9rPXZ+sxPoVSClXjvXNwECewiYgwABAgQIECBAgAABAgQIEIgvICEB=
AgQIECBAgAABAgQIECAQX0BCAgQIECBAgAABAj0IpHQ6pdROp7W208vAnYy9wXUrC59zK53o4ws=
BpwkQIECAAAECBAgQIECAAIH4AhK+LnC73V4vosJDAjZreIjJRYMJzBs+zN8bg8UWl0C3Ar5f11=
262XO+D65bVTUCcQTm74/5+yROonaS9Ph7YDt6OiHQjsB8j/z27Vs7DemEAIHuBXLOp/kZrPsgA=
gwlMH/dzh9DhQ4Qdl4z95sACynCO4H563r+eHfQm6cF/hzw9vb25yHvCRAgQIAAAQIECBAgQIAA=
gc4FtE9gSIGU2oldazu96ITARwKlfHTmmOMpHTOvWQkQIECAAAECHQtonQABAgQIECBAgAABAgQ=
IEIgvICEBAgQIECBAgAABAgQIECAQX0BCAgQIECDwpUCtX17igm0FztuWb7h6KQ03pzUCBAgQIN=
CVgGYJECBAgAABAgQIECDwTqCU8u69N9sITNNkc5htaFW9L9DV0XkjE5s+dLVkmh1U4Ha7DZp8m=
9ieDbZxVTWegOeEbdZ0/j1w/timuqoECOwhMG9sPd8j95jLHE0LaI7AqgLzvWXVgooR2EnAz8Sd=
oFecxv1mRUylmhJwP2pqOTRDgACBSAKyECBAgAABAgQIECBAgEDvAim1k6DWdnrRye8CXv8QKOX=
HqzY+59xGH7ogQIAAAQIECBAgQIAAgQgCMhAgQIAAAQIECBAgQIAAAQLxBSQkQIAAAQIECBAgQI=
AAAQIE4gscmzDnY+f/c/ZS/jzi/c4C553nM909gZTuHXWMAAECBAgQIECAAIGuBTRPgAABAgTGF=
Jg3qrSp2T5r73/Qfh9ns/Qr4Huk37XT+TgC0zQFCNtGhJzzyX2vjbXQRR8C88Zn8/dNH9320+X8=
+2A/3eqUAIEfAvP98H//+99p/vzjmM8ECBBYQ2B+5lqjjhoEjhCYfy7OH7/m9qplAX9janl19Pa=
qgHvRq4J/j/efZf9t4ggBAgQIECBAgMAPAZ8JECBAgAABAh0JpNROs7W204tOCPQgkFIPXeqRQG=
AB0QgQIECAAAECBAgQIECAAIH4AhISIECAAAECBAgQIECAAAEC8QUkJECAAAECBAgQIEBgNYGUT=
qeUViv3cqFaXy6hwGsC425wXetrcmuOTmnNav3W0jkBAgQIECBAgAABAgQIECAQX0BCAgRWEbA5=
zCqMigQXmDd9sLFJ8EUWr2sBm6Cuu3yeDdb1VG0Mgfn7Zn5eGCPtPinnDaLmj39n8w8BAl0IzL8=
zzffDLprVJAECXQnM9xfPWl0tmWYJdCsw32+u12u3/WucwCMCTf9MfSSAawgQIECAAAECBAgQIE=
CAAIG+BXRPgEC7Aim10VutbfShCwIfCZTy0Zljjqd0zLxmJUCAAAECBAh8JuAcAQIECBAgQIAAA=
QIECBAgEF9AQgIECBAgQIAAAQIECBAgQCC+gIQECBAgQCCKQK1RknSZ49xl12s0XesaVV6vkdLr=
NVQgQIAAgdACwhEgQIAAAQIECBAgQKAXgXmjymmaemm32z5nY/9D9t0u34eNO7GNwLyxyfw9s01=
1VQkQeEXA9+Yreu/H2pTyvYd3BJ4RmJ8VnrnetV8LzL8Xfn2VKwgQaEFgfh5zH9x/JcxIYAQB95=
cRVnmMjH5O9rHO1qmPddLlawK+zl/z+3N0KeXPQ94TIEBgdQEFCRAgQIAAAQIECBAgQIDAcAK1D=
hdZ4E4ESmmr0Zzb6kc3BAgQIECAAAECBAgQIPCpgJMECBAgQIAAAQIECBAgQIBAfAEJCRAgQIAA=
AQIECBAgQIAAgfgCEj4gkPMDF+14SSk7TmaqPwXOfx4Y4n2t7cRMqZ1edEKAAAECBAgQIECgHwG=
dEiBAgAABAgSGFJim6eR/xH7IpRf6BYH5eybn/EIFQwkQWFvgic1P1546XL352cA9LtyyCrSjwP=
z9M38f7Thl+KnmTaLmj/BBBSTQucB875t/V+o8hvYJEGhUwP2l0YVpu60mu5t/X5g/mmxOU/8Kf=
Pv27d/P/iEQXcC9KPoKy0eAAAECBAgQGEZAUAIECBAgQIAAgbUFcl67onoECGwtkPPWM6hP4GgB=
8xMgQIAAAQIECBAgQIAAAQLxBSQkQIAAAQIECBAgQIAAAQIE4gtISIAAAQIECBAgQIDAaAIpnU4=
ptZO61nZ6GbATG1wPs+iCEiBAgAABAgQIECBAgAABAvEFJCRwnMDtdjvNmyMd10H8mWdfm8PEX2=
cJtxHwvbONq6oElgrMP9OWjjXul8Ds6P72y8MrAksF5u+j/jaKWpp2n3Hz74f7zGQWAgSWCMwbQ=
c73viVjjSFAgMBXAvPvKV9d4zyBngT8zGx3teb7jd/l2l0fna0l8KuOr/dfFmu8KqWsUUYNAgQI=
ECBAgAABAgQIECCwgoASBAgQCCJQSpAgYoQTKKWdSCm104tOCBAgQIAAgZ0FTEeAAAECBAgQIEC=
AAAECBAjEF5CQAAECBAgQIECAAAECBAgQiC8gIQECBAgQCC6Qc1sBa22rn4G6OQ+U9VfUWn+9Pv=
pVzkd3YH4CBAiMLSA9AQIECBAgQIAAAQIECBDoRMBGGi8slKHDC8wbP0zTNLwDAAItCNj0dL1V8=
GywnqVKBObNXimsJ2CTqPUsVSKwtsB8v5t/P1q7bjP1NEKAwKEC899e/J5y6BKYfAMBPzc3QF2p=
pPvNSpDKdCPga76bpdIoAQJ7CJiDAAECBAgQIECAAAECBAgQ+C6Q0umU0vfX0f6Vh8AaAqWsUWW=
9GimtV0slAgQIECBAgAABAgQIRBCQgQABAgQIECBAgAABAgQIEIgvICEBAgQIECBAgAABAgQIEC=
AQX0BCAlsJlLJVZXW/EDh/cT7m6VrbyJVSG33oggABAgQIECBAgMAfAt4SIECAAAECBJ4VmKbp2=
SGuf0KA7xNYLiXwgcC8+YMNaT7AcXhYgSOC+5m2jjrHdRxVIfC7wLdv335/6/WLArfb7cUKhhMg=
sLbAfJ/zO9HaquoRIPBDYL6/zH97+fHe57YEdPOawPz1/VoFo9cW8HeRtUXV60FgvhfNHz30qkc=
CBAgQIECAAIFjBMxKgAABAgQIECBA4FCBWk+nWg9tweQEmhfIufkWNdi+gA4JECBAgAABAgQIEC=
BAgACB+AISEiBAgAABAgQIECBAgAABAvEFJCRAgAABAgQIECBAgECTAimdTim101qt7fQyWCfjb=
XBd6xZLvKxmSsvGGUWAAAECBAgQIECAAAECBAgcIWBOAgQ+ELBx2QcwKx2eN2qwOcxKmMoMLzBv=
6DY8AgACBwp4ZlgH37PBOo6qEPhTYN4kav7+Op1Of57yfoEAywVohhDYUGD+XWi+z204hdIECAw=
uMN9nBicQP7CAv8+3t7jWpL016bQjbRMgQIAAAQIECBAgQIAAAQLxBSQkQIBAfIGc42eUkMBSgV=
KWjlx/XErr11SRAAECBAgQ+CHgMwECBAgQIECAAAECBAgQIBBfQEICBAgQIECAAAECBAgQIEAgv=
oCEBAgQIECAQAsCObfQxa8eav312qvdBM67zdTKRLW20ok+CBAgMICAiAQIECBAgAABAgQIECAw=
gsA0TSPEPCxj+xs1HEZjYgKLBNyzFrEZRGAVAd9/qzCePBus46gKgXsC8/eXDWDvySw7VkpZNtA=
oAgRWFZg3nV3n3rZqW4oRIBBIYJqmQGlEIUCgdQH3nNZXSH9bCsx/t9iyvtoECBD4LuBfAgQIEC=
BAgAABAgQIECBAIL7ARglL2aiwsgQWCJSyYNCGQ1LasLjSBAgQIECAAAECBAgQuCfgGAECBAgQI=
ECAAAECBAgQIBBfQEICBAgQIECAAAECBAgQIEAgvoCEBAYXKGVwgGPin4+Z1qz/CuT87yf/ECBA=
gAABAgQIDCYgLgECBAgQIEAgkMDtdguUpr0o0zS115SOCHQuMG8AYXO3zhexl/b1+U7AM8M7jsV=
vPBsspjOQwMMC87PCwxe78FMB9/5PeZwksIvAt2/fTn7/2YXaJASGFZh/Rxn++WnY1R8n+PyzdP=
4YJ3G7Sd1z2l0bne0j4F60nvPb29t6xVQiQIAAAQIExhCQkgABAgQIECBAgECrAim12pm+CBD4X=
SDn39953aqAvggQIECAAAECBAgQIECAAIH4AhISIECAAAECBAgQIECAAAEC8QUkJECAAAECBAgQ=
IECAAIHlAimdTiktH7/2yFrXrqjeAwJdbHD9QI7HLynl8WtdSYAAAQIECBAgQIAAAQIECOwmYCI=
CBPoUmKapz8Y76Hq2tTlMBwulxS4FfG91uWya7lxg/rnWeYTD258N3b8OXwYNrCDQeol5s6hv37=
613mYX/ZVSTuWfjy6a1SSBgALzvSznHDCZSAQItCTgd5SWVkMvBOILuOf0tca63UbAM/42rqoSI=
ECAAAECBAgQIECAwDIBowgQIECgEYGU2mik1jb60AWBWaCl/95aSnNHPggQIECAQLcCGidAgAAB=
AgQIECBAgAABAgTiC0hIgAABAgQIECBAgAABAgQIxBeQkAABAgQIECDwsEDOD1+6y4W17jKNSX4=
JnH+99GpXgZx3nc5kBAiEFBCKAAECBAgQIECAAAECBAgcKnC73Q6dP/rk/23UED2mfAQOEZg3gJ=
g/DpncpAQGFPDM8Pqiz/cszwavO6pA4FGB+XtumqZHL3fdJwJ+BnyC4xSB9wKrvvv27dtpvpetW=
lQxAgQI/CHgeekPEG9DC/id/Pjldc85fg100IaA5/w21kEXBF4QMJQAAQIECBAgQIAAAQIECBCI=
L7B/wpT2n/OjGWv96IzjBPYTKGW/uR6ZKaVHrnINAQIECBAgQIAAAQJ9CeiWAAECBAgQIECAAAE=
CBAgQiC8gIQECBAgQIECAAAECBAgQIBBfQEICBHoQKKWHLkP1eA6V5qswpXx1hfMECBAgQIAAAQ=
LdCwhAgAABAgQIECBAoH+BaZr6DyEBgcYF5g3fGm9Re58KONmTgJ9rr6+We9brhioQeFbABnbPi=
t2/vpRyKv983D/rKAECWwjMzw055y1Kq0mAAIGfAvN9Zp/npZ9TekHgUIH5a/7QBkx+cs/xRUDg=
u8Dlcvn+wr8ECBAgQIAAgVACwhAgQIAAAQIECBAg8JJASi8NX3VwrauWU4xACIGcQ8R4PYQKBAg=
QIECAAAECBAgQIECAQHwBCQkQIECAAAECBAgQIECAAIH4AhISIECAAAECBAgQIECAQHiBoTvW+A=
AAEABJREFUlE6nlNqJWWs7vQzSyfk0SNDmYqbUXEsaIkCAAAECBAgQIECAAIHAAqIRIEBgA4Fpm=
jaoquS8UYaNGnwdENhHwH1sH2ezjC1wu93GBlghvXvVCogjlZB1VYFv376tWm/UYn4WjLrych8h=
MD83zH9XOGJucxIgMJaAe81Y6y3tdwFf998djvh3fsY5Yt6m59TcsALuRcMuveAECBAgQIAAAQI=
ECIwoIDMBAgQIEHhUIKVHr9z+ulq3n8MMBL4SKOWrK/Y7n/N+c5mJAAECBPoU0DUBAgQIECBAgA=
ABAgQIECAQX0BCAgQIECBAgAABAgQIECBAIL6AhAQIECBAgACBaAI5t5Wo1rb6Cd7NOXi+9/Fqf=
f/+yHcpHTm7uQkQeEDAJQQIECBAgAABAgQIECBAgMDHAlE2KPs44XFn/A/TH2dv5vEErtfryffc=
eOsu8b4C0zTtO2HA2eZ7VcBYIhHoQmB+Tpg/umi24SZLKQ13p7VRBEbIOU3TyXPDCCstI4HjBdx=
vjl8DHRAYTcAzzmgrLu9XAv5W8ZWQ8yMLyE6AAAECBAgQIECAAAECBAjEF5DwA4GUPjix8+Fad5=
7QdAT+ECjljwPeEiBAgAABAgQIECDQo4CeCRAgQIAAAQIECBAgQIAAgfgCEhIgQIAAAQIECBAgQ=
IAAAQLxBSQkQKBjgZTaar6UtvoJ3s05eL738Wp9//6odykdNbN5CRAgQIAAAQKvChhPgAABAgQI=
ECBA4F+BaZr+/eyfdQVmVxs1rGuqGoGvBHzP3RVykMAqArfbbZU6IxeZnw1Gzi87gRYEPCusswq=
llHUKqUKAwF2BabK59V0YBwkQ+Epg0XnPR4vYDAog4Gv/mEWcn3OOmdmsBAhEFvB3isirKxsBAg=
QI3BFwiAABAgQIECBAgAABAvsK1LrvfGYj0LJAznt1Zx4CBAgQIECAAAECBAgQIEAgvoCEBAgQI=
ECAAAECBAgQIECAQHwBCQkQIECAAAECBAgQIECAQDsCKbXTS62nU63t9PNaJ82PPjff4VoNlrJW=
pdfrpPR6DRUIECBAgAABAgQIECBAoCEBrRAgQGAsAZtVbrfeNsjYzlZlAh8J5JxP+Z+Pj847ToD=
AcgGbhCy3m0dONqqcGRr70M6IAvNzwvz9OGL2NTP7PXJNTbUIvBeY71H+nvDexDsCBLYTmO8521=
VXmUDbAvPvBm13GLO7Y55zYlpKFUfA90WctZSEAAECBAgQIECAAIEjBcxNgAABAgSCCfjvQgdbU=
HEWC5SyeOjqA31frk6qIAECBJ4XMIIAAQIECBAgQIAAAQIECBCILyAhAQIECBAgQIAAAQIECBAg=
EF9AQgIECBAgQIAAgUME/HfiD2FvYdJxNrhuQftHDyn9eOUzgXEFJCdAgAABAgQIECBAgAABAgT=
iC0j4lMA0TU9d72ICBNYTsBnEepYqEfghMG9kWkr58dZnAgQIdC3gWeH15Zt/Jswfr1dSoUkBTR=
0q4B51KL/JCQwlME3TyT1nqCUX9o5A9l+4v6Oy3aH5vrNddZUJECBA4GkBAwgQIECAAAECBAgQI=
ECAAIH4AhISWEOglDWqqEHgeYFSnh9jBAECBAgQIECAAIERBWQmQIAAAQIECBAgQIAAAQIE4gtI=
SIAAAQIECBAgQIAAAQIECMQXkJAAAQJbC6S09QzP1S/luetdvVjgvHhkbwNrbafjlNrpRScECBA=
gQIBAUwKaIUCAAAECBAgQINCDwDRNPbTZVY+zqc1huloyzQYTmDemmb8P94plHgIECHwlMN+TPB=
t8peQ8gX0Fvn37tu+EAWe73W4BU4lE4FgB96Zj/c1O4CuBaOcvl0u0SPIQINC4gPtO4wukvcME5=
v9M47DJTUyAAAECBAj8JeAAAQIECBAgQIAAAQIEmhBI6XRKqYlWTrW20YcuxhOodbPMiwrnvGiY=
QQQIECBAgAABAgQIECBAgMAxAmYlQIAAAQIECBAgQIAAAQIE4gtISIAAAQIECBAgQIAAAQIECDw=
pkNKTAza8vNbTqdYvJ3DB6wLn10t0UqHWNhpNqY0+dEGAAAECBAgQIECAAIF+BHRKgAABAg0J2J=
CsocXQCgECqwrMG8naFGJVUsUGF5g3aB6c4KX48z3ppQJ9DtY1gaYF5ueE+aPpJhtvrpRyKv98N=
N6m9gh0IzBN0ynn3E2/GiVAoG8B95y+10/36wn42buK5UNF3HceYnLRwALuRwMvvugECBAgQIAA=
AQIE+hDQJQECBAgQIDC6QK2jC8h/hECtR8x6f86c7x93lAABArEEpCFAgAABAgQIECBAgAABAgT=
iC0hIgAABAgQIECBAgAABAgQIxBeQkAABAgQIECBAgMDHAjl/fM6ZsAJjbHBdazsLmFI7vegksI=
BoBAgQIECAAAECBAgQIECAQHyBYxLOGwocM3PcWWfT6/UaN6BkBDoS8L3Y0WJptWmB2+3WdH+tN=
zc/G7Teo/4IjCrgWWHUlT86t/kJ/C0wPy+4J/3t4ggBAtsJuOdsZ6tyXwKXy6WvhnVLgAABAh0J=
aJUAAQIECBAgQIAAAQIECBCILyAhgY0Fct54AuUJNCxQSsPNaY0AAQIECBAgQGAsAWkJECBAgAA=
BAgQIECBAgACB+AISEiBAgAABAgQIECBAgAABAvEFJCRAgACBfwVS+vdTM/+U0kwrkRs5Rw73M1=
utP196QYAAAQIECAwsIDoBAgQIECBAgAABAi8JlFJeGm8wAQIEdhF4YZKc8wujDSVA4IfANE0/X=
vq8QMDGcQvQDCGwk8D8rOAe9xr27XZ7rYDRBAj8K+B54V8G/4wuIP9uAp5/dqM2EQECvwl43vkN=
w0sCdwTmv1HcOezQgwL+c+8HoVxGgACBFgT0QIAAAQIECBAgQIAAAQJ9CpTSZ9+6PkZgjVlrXaP=
KejVyXq+WSgQIECBAgAABAgQIECBAIIKADAQIECBAgAABAgQIECBAgEB8AQkJECBAgAABAgQIEC=
BAgACBmAIp/cp19KtaT6daj+4i/Pzn8AlbC5hzax3phwABAgQIECBAgACBwQXEJ0CAAAECjwq8v=
b09eqnrHhSYpulkk4YHsVxGYCeB+ftyp6lMQyCkwM3GpS+t65b3oJcaM5gAgZ8Cnt9/Uix6MW8g=
NX8sGmwQAQL/Cnhe+JfBPwQI7Cjg+WdHbFM1L9DDhrLNIz7QoOedB5BcMrzA5XIZ3gAAAQIECBA=
gQIAAgZEFZCdAgAABAgQI3BVI6e5hBwkMIVBrOzFzbqcXnRAg0LWA5gkQIECAAAECBAgQIECAAI=
H4AhISIECAAAECBAgQIECAAAEC8QUkJECAAAECBAgQINC9QM7dRxDgOYExNrgu5TkVVxP4XMBZA=
gQIECBAgAABAgQIECBAIL6AhHcEpmm6c9QhAgQIxBKwaVOs9ZRmfwGbli43n5+13IOW+xlJYE+B=
+ft1z/mizXW73VqKpBcCXQnM9x/PC10tmWYJdC8w33e6DyEAgZUFcs4rV1TuTwHPO3+KeE+AwAo=
CShAgQIAAAQIECBAgQIAAAQLxBSQkQGAWSGn+9/iPWo/vQQfjCJQyTlZJCRAgQIAAAQIECBAgQI=
AAAQIECBAgQIAAAQLxBSQkQIAAAQIECBAgQIAAAQIE4gtISIAAAQI9CaTUVreltNVPwG7OATO9j=
1Tr+/dHvsv5yNnNTYAAAQIENhZQngABAgQIECBAgACByAI2IFt/dadpOtmkYX1XFbcWGKP+/P05=
RlIpCawrUEo5lX8+1q2qGgECBNoT8Bz/2pr4WfGan9HjCuSc/R1h3OU/ILkpCXwX8Nzz3cG/BAj=
sJzD985+d7DebmQj0KzD/ftBv9zonQIAAgXYEdEKAAAECBAgQIECAAAEC4QRSaidSre30MnQnA4=
Svta2QObfVj24IECBAgAABAgQIECBAYAABEQkQIECAAAECBAgQIECAAIH4AhISIECAAAECBAgQI=
ECAAAEC8QUaTphSO83VejrV2k4/ATs5B8z0PlKt7997R4AAAQIECBAgQIAAgT0FzEWAAAECBAgQ=
IECAQHcCNm/qbsk03IjA29tbI50c0MaLU84b0rj3vIhoOIGdBWy69hp4KeW1AkYTGFDAs8KAiy4=
ygYMFJpvMHrwCpm9S4J+m/Ez+B8H/ESDQhMD8N8UmGtEEAQIECBAgQIAAgWgC8hAgQIAAAQIEeh=
ZIqZ3uS2mnF53EFqi1nXw5t9OLTggQ+FzAWQIECBAgQIAAAQIECBAgQCC+gIQECBAgQIAAAQIEC=
BAgQIBAfAEJCRAgQIAAAQIECBDYRyDnfeZ5dJZaH73SdQsE4m9wvQBlsyEpbVY6UmFZCBAgQIAA=
AQIECBAgQIAAgfgCEvYnMNnMZNVFmz1tgrEqqWIEVheYv09XL6oggeACvm+WL7DNaJbbGUngKAH=
P84/Jf3TV7Xb76JTjBAjcEZifszwv3IFxiACBTQU872zKqzgBAh8IuPd8AOMwgcYFtEeAAAECBA=
gQIECAAAECBAjEF5CQAIFOBFLqpFFtElhJoJSVCilDgAABAgQIECAwC/ggQIAAAQIECBAgQIAAA=
QIE4gtISIAAAQIECBAgQIAAAQIECMQXkJAAAQIECKwukNLqJV8qWOtLww3+XOD8+ekAZ0tpJ0RK=
7fSiEwIECBDoTUC/BAgQIECAAAECBAgQOEzAxmOH0Zt4PAGJGxKwkUpDi6GVLgQ8L7y2TO45r/k=
ZTeAogWmajpq6+3lLKd1nEIDAXgLTNJ08K+ylvds8JiLQvMB872m+SQ0SIBBOwL0n3JIKtLFAzn=
njGZQnQIAAgRcFDCdAgAABAgQIECBAgAABAscIpHTMvH/OWuufRyK+l+logVKO7uD9/Dm/f+8dA=
QIECBAgQIAAAQIECEQQkIEAAQIECBAgQIAAAQIECBCILyAhAQIECBAgQIAAAQIECBAgEF9AwlcF=
Unq1wnrjaz2dal2vnkrvBM7v3nmznUBK29VWmQABAgQIECBAgMCwAoITIECAAAECBPoTmGxM1d+=
i6XhYAZtDDLv0gjcnELuh+dkgdkLpCMQVuFwuccPtkKyUssMspiDQv8D1eu0/hAQECHQn4N7T3Z=
IFabiPGP5m2Mc66ZLACAL+LjHCKstIgAABAgQIEIgoIBMBAgQIECBAgMBQArUOFVfYnQVq3XnCL=
6bL+YsLnCYwkoCsBAgQIECAAAECBAgQIECAQHwBCQkQIECAAAECBAgQIECAAIH4AhISIECAAAEC=
BAgQIEDgN4Gcf3vTwMtSGmgiZguxN7gupZ1VS6mNXnRBgAABAgQIECBAgAABAgQIxBeQkMDKAtM=
0rVxx7HI2hxl7/aXvS8D3a1/rpdtjBTwvLPd3r1luZySBowXmje3mj8P66Hzi2+3WeQLtE9hewD=
PW9sZmIEDgbwH3nr9NHCHwp4DfA/4UWee9v5Gs46hKQAGRCBAgQIAAAQIECBAgQIAAgfgCEhtW9=
o0AABAASURBVBIgQGBNgZzXrPZarVpfG280gc8Eav3srHMECBAgQIAAgfYEdESAAAECBAgQIECA=
AAECBAjEF5CQAAECBAgQIECAAAECBAgQiC8gIQECBAgQGFUgpVGTD5f7PFziowKndNTM5iVAgAC=
BBwRcQoAAAQIECBAgQIAAAQL3BWw4dt9l6VGbwyyVW2ecKgSeFZg3qpk/nh3negKjCXheWL7ing=
2W2xlJoBUBG7AtX4lSyqn887G8gpEEYgtM03Ryj1m2xkYRIECAAAEC/QnMzz79da1jAgQIECBA4=
EgBcxMgQIAAAQIECBAgQIAAAQIfCKT0wYkDDtf60qQGE/hUoJRPT+9+MufdpzQhAQIECBAgQIAA=
AQIEIgjIQIAAAQIECBAgQIAAAQIECMQXkJAAAQIECBAgQIAAAQIECBCILyDhIAIptRO01tOp1nb=
6CdTJOVCWv6PU+vexo46kdNTM5iVAgAABAgQIECCwVMA4AgQIECBAgAABAgQIDC9gQ7nhvwRGAH=
g54zRNL9cYtYB7zKgrL3ckgZzzKf/zESmTLAQItCHgOaGNddAFgREF3H/CrrpgBAgQIBBMwN8jg=
i2oOAQIECBAgACBdQRUIUCAAAECBAgQIPBdIKXvn4/+t9ajOzB/VIFa20rmv0PY1nrE70ZCAgQI=
ECBAgAABAgQIECBAIL6AhAQIECBAgAABAgQIECBAgEB8AQkJECBAgAABAgQIECDQn0Br/935Wvs=
z7KBjG1yvukgfFEvpgxMOEyBAgAABAgQIECBAgAABAv0J6JjAWAI2rFx3vW0Os66nagT2EJg3iJ=
g/9pjLHAR6FLjdbj223UTPnrOaWAZNEPhE4PFTnvMft/rzSj9H/hTxnsB3Ac8J3x38S4DA/gLuP=
/ubm7FPAX8vXH/d/F61vqmKjwq4jgABAgQIECBAgAABAgQIEIgvICEBAgQIHCpQ66HTmzyoQK1B=
g4lFgAABAgQILBcwkgABAgQIECBAgAABAgQIEIgvICEBAgQIECBAgAABAgQIECAQX0BCAgQIECB=
AoGmBlNpqr9a2+gnSzTlIjr9j1Pr3saOOpHTUzOYlQIBAGwK6IECAAAECBAgQIECAAIEuBWw0tu=
6yhd8cZl0u1Qg0JWBzlaaWQzMEwgi4t4RZSkEInObN7eYPFM8LlFKeH2QEgQEEmn5OGMBfRAIjC=
7j/jLz6sj8jcLlcnrnctV8ITNP0xRVOEyDwkYC/R3wk4zgBAi8LKECAAAECBAgQIECAAAECBAj0=
LZDz1/27gkDPArW21X3ObfWjGwIECBAgQIAAAQIECPwQ8JkAAQIECBAgQIAAAQIECBCILyAhAQI=
ECBAgQIAAAQIECBAgEF9AQgItCaTUTje1nk61ttNPkE7OQXL8HaPWv485QoAAAQIECBAgQKAhAa=
0QIECAAAECBAiMJWBzmLHWW9pYAvMGEfNHrFTS7CUQfR4bEC1bYW7L3Iwi0LKA5/3lq1NKWT7YS=
AIBBaZpCphKJAIEehBw/3ltlYwmQIAAAQIECBAgQIAAAQIE4gtISIAAAQIECBAgQIDAAoFSFgwy=
hMAXArV+ccGOp3PecTJT7SFgDgIECBAgQIAAAQIECBAgQCC+gIQECBAgQIAAAQIECBAgQIBAfAE=
JCRAgQIAAAQIECBAgQGAjgZw3KqxsKwI9bXDditnzfeT8/BgjCBAgQIAAAQIECBAgQIDAmAJSEy=
DQkMA0TQ1103crLPteP90TIECAwH2B2+12/4SjXwpcLpcvr3EBgeAC4eLlnE/5n49wwXYI5OfJD=
sim6EZgvo9cr9du+tUoAQIECBAgQGANAc8/ayg2W0NjBAgQIECAAAECBAgQIECAQHwBCQkQIECg=
RYGUWuxKTwTWEShlnTprVUlprUrqECBAgACBlgX0RoAAAQIECBAgQIAAAQIECMQXkJAAAQIECBA=
gQIAAAQIECBCILyAhAQIECBAgQOB1gZROp5Rer7NWhVLWqqTOfwLn/z7H+1RKvEwSESBA4K6Agw=
QIECBAgAABAgQIECBAYH0BG4ytb/paRaMJEDhawCYrR6+A+QnEEZg3rpw/4iSShACBHwKeF35IP=
Pe5lPLcAFcTCCyQcw6cTjQCBFoX8CzT+grpryUBv9e3tBp6ITC2gPvR2Osvfc8CeidAgAABAgQI=
ECBAgAABAgTiCzSQMKUGmvinhVpPp1r/eeH/CAQVSCloMLEIECBAgAABAgQIEPhawBUECBAgQIA=
AAQIECBAgQIBAfAEJCRAgQIAAAQIECBAgQIAAgfgCEhIg0LVArV2332Lz5xabermnWl8usVqBnF=
crpRABAgQIECBAgMATAi4lQIAAAQIECBAg0JCAzWEaWgytEFgoMG8SMX8sHG7YVgLqHiowTdOh8=
/c6uXtJryunbwJfC/j+/trooytKKR+dcpzAMALTNJ38/WCY5RaUQHMC8z2ouaZ+b8hrAgTCCrj/=
hF1awQgQIECAAAECBAg8L2AEAQIECBAgQIAAAQLrCuS8bj3VCLQiUEornZxOObfTSy+d6JMAAQI=
ECBAgQIAAAQIECBCILyAhAQIECBAgQIAAAQIECBAgEF9AQgIECBAgQIAAAQIECBAYWyDntvLX2l=
Y/nXfzc4PrznO8b7/W9++9I0CAAAECBAgQIECAAAECBP4V8A8BAgQeFbC52KNSX183TdPXF7mCA=
IEuBGw218UyaXIngdvtttNM8aZxL4m3pi0m0tNxAjnn4ybveGY/VzpePK2vJuAZYTVKhQgQWCDg=
HrQAzZDhBTz7D/8l0ASAJghcLhcIBAgQIECAAAECBAgQIBBcQDwCBAgQIBBCoJQQMYRoQKCUBpr=
4rYWUfnvjJQECBAgQWC5gJAECBAgQIECAAAECBAgQIBBfQEICBAgQIECAAAECBAgQIEAgvoCEBA=
gQIECAAIFhBFI6nVJqJ24p7fQSoJNzgAxtR0ip7f50R4DAVwLOEyBAgAABAgQIECBAgACBIQUG2=
+B60zW2OcymvIoT2FXApjW7cpuMQEiBaZpC5hKKAIFfAp7/f1k888rvoM9oufYFgWaHekZodmk0=
RmAIAX/vGGKZhSTQrIDNeZtdGo0RIECgZwG9EyBAgAABAgQIECBAgAABAvEFJHxEIKVHrnINAQK=
vCKT0ymhjCRAgQIAAAQIECBD4XMBZAgQIECBAgAABAgQIECBAIL6AhAQIECBAgAABAgQIECBAgE=
B8AQkJECCwvUCt288x0AznkFlLaSdWSu30ohMCBAgQIECAwGoCChEgQIAAAQIECEQWuN1ukePtm=
m2apl3nMxkBAtsLjLXp0/aeZuhXwM+4ftdO5wQIbCvgWWG5byll+WAjCXQucL1eO0+gfQIEehbI=
Offcvt4JEOhcwO9QnS+g9gkQIECAAAECBDoS0CoBAgQIECBAgAABAkMKpNRG7Frb6EMX/QuU0k6=
GnNvp5WcnXhAgQIAAAQIECBAgQIAAAQLxBSQkQIAAAQIECBAgQIAAAQIE4gtISIAAAQIECBAgQI=
AAAQIEOhDIua0ma22rny+7afeCc7utBegs5wAhRCBAgAABAgQIECBAgACBhwVcSIAAAQIECBAgE=
F7AxnPhl1jABwRut9sDV7nknoB7yD2VDo9pmcAXAjZo+wLog9N+vnwA43B4gWmawmcUkACBtgUu=
l0vbDeqOAIGwAs3/7hRWXjACBAgQIECAAAECBAgQIEDgp4AXBAgQIEAgukBK7SSstZ1edNKnQK1=
t9Z1SW/3ohgABAgQ+FnCGAAECBAgQIECAAAECBAgQiC8gIQECBAgQIECAAAECBAgQIBBfQEICBA=
gQIECAAIG2BFI6nVJqp6dS2uml807ibXBdSudLon0CYwlIS4AAAQIECBAgQIAAAQIECLQnME3Tq=
k2NXOx6vY4cX3YCIQXmTVfmj5DhhCJAYFMBz1ib8ipOoCkBvwc0tRya2VHAVMsE3DOWuRlFgMB6=
Av7OsZ6lSmMJ+N55fb0Zvm6oAgHfR74GjhAwJwECBAgQIECAAAECBAgQIBBfQMJAAim1E6bWdnr=
RSZ8CtbbVd0pt9aMbAgQIECBAgAABAk8KuJwAAQIECBAgQIAAAQIECBCILyAhAQIECBAgQIAAAQ=
IECBAgEF9AQgIECBAgsLbAee2C6v0mkNJvb7wkQIAAAQIECDws4EICBAgQIECAAAEChwmUUg6bO=
9rE0zRFiyQPAQL/Cay0YcR/1Xwi0J+An3H9rZmOCRDYV2B+Vpg/9p21/9nm30fnj/6TSEDgcQHP=
VY9buZJAxwJNt+4+1PTyaI4AAQIECBAgQIAAAQIE+hHQKQECBAgQIECAAAECBNoUSKmdvmptpxe=
d9ClQytF9/5o/51+vvSJAgAABAgQIECBAgAABAgQiCchCgAABAgQIECBAgAABAgQIxBeQkAABAg=
QIECBAgAABAgQIEFhLIOe1Kr1ep9bTqdYfdXx+QeD8wtg2h9baTl8ptdOLTggQIECAAAECBAgQI=
NC9gAAECBAgsIfA29vbHtMMMcf1eh0ip5AERhS4XC4jxpaZwL8Ct9vt38/+eV7As8GjZq4jEEPA=
93yMdZSCwJYCOeeTe8WWwmoTIPCIgL9xPKLkGgIEthE4eRbaClZdAgQIECBAgAABAgQIECDQjIB=
GCBAgQIAAgSYEUmqiDU0QIECAAAECUQXkIkCAAAECBAgQIECAAAECBOILSEiAAAECBAgQIECAAA=
ECBAjEF5CQAAECBAgQIECAwAKBlBYM2nBIrRsWH6e0Da63WuuUtqqsLoHHBVxJgAABAgQIECBAg=
AABAgQIxBeQsEmBeZOqJhvTFAECqwjM3+PzxyrFFCFAYAiBaZqGyCkkAQK/BDwr/LJ45tXtdnvm=
8rGulTacgPtEuCUViECXAu5FXS6bphsRuFwujXSiDQIERhfw8zzYV4A4BAgQIECAAAECBAgQIEC=
AQHwBCQmMKlDrqMnlXkOglDWqrFcj5/VqqUSAAAECBAgQIBBTQCoCBAgQIECAAAECBAgQIEAgvo=
CEBAgQIECAAAECBAgQIECAQHwBCQkQIEDga4GUvr5mrytq3Wum0POcQ6c7MlxKR85ubgIECBAgQ=
OATAacIECBAgAABAgQIEPhYYJqmj08687CA/yH5h6lcSGAzga0LX6/XradQn0CTAp4Vli2Le8Yy=
N6MI9C7g94LnV7CU8vwgIwh0KuD5oNOF03ZzAhpaLjBN0/LBRhIgQOBFAb8vvQhoOAECBAgQIEB=
gMAFxCRAgQIAAAQIECBAgQOAFgZxfGLzy0FpXLqhcJIFPs9T66eldT+a863QmI0CAAAECBAgQIE=
CAAAECkQRkIUCAAAECBAgQIECAAAECBOILSEiAAAECBAgQIECAAAECBAjEF3iXMOd3bw99U+vpV=
OuhLUSY/BwhxM8Mpfx86QUBAgQIECBAgAABAgQIPCXgYgIECBAgcLKR2HpfBJfLZb1iKhEgQIDj=
A7eBAAAQAElEQVQAAQJdC+ScW+pfLwQI7ChwvV53nC3OVH43jbOWknwsME3TxyedIUCAAAECBAi=
8LtB8BX8vaX6JNEiAAAECBAgQIECAAAEC7QvokAABAgQIECDQn0Ct/fWs4zYEam2jD10QIEBgfw=
EzEiBAgAABAgQIECBAgAABAvEFJCRAgAABAgQIECBAgAABAgTiC0hIgAABAgQIECBAIK5ASnGzD=
Zos1gbXLS1izi11o5dNBBQlQIAAAQIECBAgQIAAAQIE4guMlfDt7W2swBumtTHDhrhKE2hEYP4+=
nz8aaUcbBHYRuN1uu8wTbRL3imgrKg+BxwV8/z9u9fuVx/y8+b0DrwlsL3C9XrefxAwECBD4QsC=
96AsgpwkQIECAAIGAAiIRIECAAAECBAgQIECAAAEC8QUkJEDgL4GU/jp02IFaD5vaxB0LlNJW8z=
m31Y9uCBAgQIAAAQJDCghNgAABAgQIECBAgAABAgQIxBeQkAABAgQIECBAgAABAgQIEIgvICEBA=
gQIhBFIqZ0opbTTS6ednDvt+37btd4/vvfRlPae0XwECBAgQKAdAZ0QIECAAAECBAgQINCtQCml=
295banyappba0QuBbQRUJUCAAIGHBS6Xy8PXupAAgXgCOed4oSQiQOAlAX83eInP4L0FzBdWwDN=
K2KUVjEA3Av5e0s1SaZQAAQIECBAYQUBGAgQIECBAgAABAgQIEIgvkFIbGWtto48Ru5B5HYGU1q=
mjCgECBAgQIECAAAECBAgQ2EJATQIECBAgQIAAAQIECBAgQCC+gIQECBAgQIAAAQIECBAgQIBAf=
IEeE+bcTte1ttNLp52cO+37ftu13j++99GU9p7RfAQIECBAgAABAgQINC6gPQIECBAg0INAKaWH=
NvVIgACBZgSu12szvWiEwB4C0zTtMU3Xc9xr3sZx91QcIzCOgHvA82vtd9PnzYwgQIAAAQLPCnh=
GeVbM9QTeC3j3uoD70OuGKhAgQIAAAQIECBAgQIDAtgKqEyBAgAABAgRCCaTUTpxa2+lFJ30IlN=
JOnym104tOCBBYRUARAgQIECBAgAABAgQIECBAIL6AhAQIECBAgAABAgQIECBAgEB8AQkJECBAg=
AABAgQIECDwTqDWd2+9eU4gzgbXtT6X3NWtC+iPAAECBAgQIECAAAECBAgQiC8gIYGQAtfrNWQu=
oQgQ+FvAJix/mzgSV+B2u8UNt2GyaZo2rK40AQI9CFwulx7a3LrHp+uXUp4eYwCBXgT83aCXldI=
ngdgCnlFir690BAgQIEDgIAHTEiBAgAABAgQIECBAgAABAvEFJCRAoFeBlHrtXN+jC5TSlkDObf=
WjGwIECBAgQIDANgKqEiBAgAABAgQIECBAgAABAvEFJCRAgAABAgQIECBAgAABAgTiC0hIgAABA=
gT2E0jpdEppv/m+mqmUr65w/hOB8yfn+jpVazv9ptROLzohQIAAgWAC4hAgQIAAAQIECBAgQGAb=
AZtWruM6TdM6hVQZXED8ngRyzj21q1cCBAgQIEBgZwHPCsvA/Y66zM2o9gX83aD9Ndq3Q7MROE7=
AM8px9mYmQIAAAQIECBAgQGA0AXkJECBAgAABAgQIECBAgEADAik10MR/LdT634tIn2QhQIAAAQ=
IECBAgQIAAAQIE4gtISIAAAQIECBAgQIAAAQIECMQXkJAAAQIECBAgQIAAAQIECBCILyDhZgIpb=
Vb66cK1Pj3EgF8C518vvVpNIKXVSilEgAABAgQIECBAgMADAi4hQIAAAQIECBAgQIDAQQLX6/Wg=
mU1LYF+BJjZj3DfyKrNdLpdV6ihCgEDfAjaQ7Hv9dE9gTQG/P6ypqRYBAksFPJsslTNuN4FOJvK=
9tHyh2C23M5IAAQIECBAgQIAAAQJhBAQhQIAAAQIECBDYXyCl/ee8N2Ot9446RuC+QCn3jx9xNO=
cjZjUngb4FdE+AAAECBAgQIECAAAECBAjEF5CQAAECBAgQIECAAAECBAgQiC8gIQECBAgQIECAA=
AECBB4RSOmRq/a7ptb95go2U5wNrmttY2lSaqOPL7pwmgABAgQIECBAgAABAgQIEIgvICGBZwRK=
Kc9c7toPBGxU9QGMwwQIECBAYFABGzYNuvBiE/hDYOvfE/6YLsRbv6OGWEYh/hCYpumPI94SIED=
gGAG/pxzjblYCBH4JuA/9svCKwDMCH13re+ojGccJECBAgAABAgQIECBAgEB/AjomQIDAEAK1Dh=
FTyBUEal2hyIolUlqxmFIECBAgQIDAyAKyEyBAgAABAgQIECBAgAABAvEFJCRAgAABAgQIECBAg=
AABAgTiC0hIgAABAgQI/CGQ0umU0h8HD3xbyoGT9z31ue/2f+u+1t/eHPgypQMnNzUBAgQIvChg=
OAECBAgQIECAAAECBIYVsHnY60vvfzz+dcOdKpiGwKoC8/f+/LFqUcUINCZwu90a66iPdqZp6qN=
RXRIgQKBRAb+nNrow2loscL1eF481cJGAQQQIECBAgAABAgQIECBAgEB8AQkJECBAgAABAgQIEC=
BAgACBRwVSevTK7a+r9Zk5XDuqQK1tJU+prX50Q4AAAQIECBAgQIAAgVgC0hAgQIAAAQIECBAgQ=
IAAAQLxBSQkQIAAAQIECBAgQIAAAQIE4gtISIBAAIFzgAynU60hYghBgAABAgQIECBAoE0BXREg=
QIAAAQLRBWwats4K2+B2HUdVCBAgQOAoAfMSIECAwFYC8+8K88dW9aPWfXt7ixpNrgEFpmkaMLX=
IBAi0KnC9XlttTV+7CJiEAAECBAgQIECAAAECBAgQiC8gIQECBAgQIECAAIE7AindOegQgYYFam=
2nuZzb6UUnBH4KeEGAAAECBAgQIECAAAECBAjEF5CQAAECBAgQIECAAAECBAgQiC8gIQECBAgQI=
ECAAAECBAIJ5NxOmFpPp1rb6aejTmxwvfZipXQ6rV1TPQIECBAgQIAAAQIECBAgQKA9AR0RCCRg=
07B1FvNyuaxTSBUCBLoTsDFUd0um4ScFbMj4JNh/l7s3/AfhE4HeBfR/mEAp5bC5TUyAAAECBKI=
K5JyjRpOLAIGOBPznKR0t1kitykqAAAECBAgQIECAAAECBAjEF5CQAAECowu09L+FUuvoqyH/Iw=
K1PnKVawgQIECAAAEC7wW8I0CAAAECBAgQIECAAAECBOILSEiAAAECBAgQIECAAAECBAjEF5CQA=
AECBAgQ6FOgpf/flT4Fm+j63EQXkZrwjRFpNWUhQGBlAeUIECBAgAABAgQIECBAgEBkAZvDfF9d=
/xIYUcD3/4irLjOBzwXcFz73cZbAiALX63XE2C9ltsH1S3wGNyYQ8R7QGLF2CBB4UMDvKg9CuYw=
AAQIECBAgQIAAgX8F/EOAAAECBAgQIECAAAECBAgEE7jzv4dySMJaD5nWpB0JlNJWszm31Y9uCB=
AgQIAAAQIECBAg8KSAywkQIECAAAECBAgQIECAAIH4AhISIECAAAECBAgQIECAAAEC8QUkJNCFQ=
Cv/vyszVinzvz6eFDg/eX2bl9faRl8tfUO0IaILAgQIECBAgACBrwVcQYAAAQIECBA4XGCapsN7=
6L0Bhr2voP4JvC5gg6jXDYNX6Dbe7XbrtvcjG3dPOFLf3ATaFHBfWLYupZRlA40i0JDANE0NdaM=
VAgQIENhYQHkCBB4Q8PvRA0guIUCAAAECBAgQIECgZQG9ESBAgAABAgQIECDwqkCtr1YwPrpAre=
0kzLmdXnSyp4C5CBAgQIAAAQIECBAgQIAAgfgCEhIgQIAAAQIECBAgQIAAAQLxBSQkQIAAAQIEC=
BAgQIAAgb0Fct57xo/nq/Xjc858KNDhBtd3stR65+ABh1I6YFJTEiBAgAABAgQIECBAgACBiAIy=
ESBAgAABAgT6Erher301rFsCBAgQINCEwFhN2MRtrPWWlsAPAb8r/JDwmQCBFgQul0sLbeiBAAE=
CBIYTEJgAAQIECBAgQIAAAQIECBCILyAhAQIECHQhkHM7bdbaTi86aU+g1vZ60hEBAgQIECBwOp=
0gECBAgAABAgQIECBAgAABAvEFJCRAgAABAgQIECBAgAABAgTiC0hIgAABAgQIENhQIKUNiy8oX=
euCQWMPOXcfv9buIwhAgACBVQQUIUCAAAECBAgQIECAAAECCwRut9uCUYb8KbDbZlV/Tuw9AQIE=
CBDYWKCUsvEMMct7Noi5rlIRILC/gN9Z9zc347oCize2X7cN1QgQIECAAAECBAgQIECAAIEWBfR=
EgAABAgQIECBAgAABAgQIxBeQkACB5wVKeX7MliNy3rK62gQIECBAgAABAgQIRBCQgQABAgQIEC=
BAgAABAgQIEIgvICEBAgQIECBAgAABAgQIECAQX0BCAgTWE0hpvVqvVirl1QrDjT93n7jWdiKk1=
E4vOiFAgAABAgQIEPhXwD8ECBAgQIAAAQIECBAgQGAPARvX7aH88RzObCdQStmuuMoECBAYTOB6=
vQ6WWFwCBPye4GuAAIHWBHq/L7XmqR8CBJ4XcB963swIAgQIECBAgAABAqMJyEuAAAECBAgQIEC=
AwIYCKW1Y/MnSpTw5wOUEDhBI6YBJx5hSSgIECBAgQIAAAQIECBAgQCC+gIQECBAgQIAAAQIECB=
AgQIBAfAEJCRAgQIAAAQIECBAgQIDAXYGc7x4+5GCth0zb86R/bnDdc5bje0/p+B50QIAAAQIEC=
BAgQIAAAQIEvhZwBQECBH4K2LTyJ8XiFzZjWExnIIFwAu4H4ZZ0+EC32214gyUA7gVL1IzZSEBZ=
At0L+J21+yUcPsD1eh3eAAABAu0I+F2lnbXQCQECBFYWUI4AAQIECBAgQIAAAQIECBCILyAhAQI=
ECBBYTyCl9WqpRGALgVK2qLqsZkrLxhlFgAABAgSWCRhFgAABAgQIECBAgAABAgQIxBeQkAABAg=
QIECBAgAABAgQIEIgvICEBAgQIECBAgEBrArW21lHT/Zyb7u6R5mp95Krtr0lp+znMQIDAgQKmJ=
kCAAAECBAgQIECAAAECMQVsFvb7ui57bWOYZW5GEYgo4H4QcVVlIvC8gHvB82ZGEBhFwP1h2Ur7=
vXWZm1GfCThHgACBMQU8i4y57lITIECAAAECBMYVkJwAAQIECBAgQIAAAQIECBCILyBh1wK1dt2=
+5jcSKGWjwgvLprRwoGEECBAgQIAAAQIECKwnoBIBAgQIECBAgAABAgQIECAQX0BCAgQIECBAgA=
ABAgQIECBAIL6AhAQIDCWQ0umUUjuRS2mnlw46OXfQ4+ct1vr5+b3OprTXTOYhQIAAAQIECLQjo=
BMCBAgQIECAAIGuBWwSts7yXS6XdQqpQoBA9wJh7wfdr4wASwU8KyyVM44AAQIfC9hY8mObj868=
vb19dMpxAk0LTNPUdH+aI0CAwF8CDhAgQIAAAQIECBAgQIAAAQLxBSQkQIAAAQIECBAgQIBAzu0=
YcJJEdgAAEABJREFU1NpOLzohcE8gpXtH2z+mQwIECBAgQIAAAQIECBAgQCC+gIQECBAgQIAAAQ=
IECBAgQIBAfAEJCRAgQIAAAQIECBAgQIAAgXUEal2nzhZVGqx5brCnx1uq9fFrXUmAAAECBAgQI=
ECAAAECBHYSMA0BAgR6EbBJ2DorZYO6dRxVIUCAAIH2BGxwvWxNLpfLsoFGdSegYQIE9hHw82gf=
Z7OsL+CZYH1TFQkQIECAAAECRwiYkwABAgQIECBAgAABAgQIEIgvICEBAgQIECBAgEAjAqU00sg=
/beT8zz/+jwABAgQiCchCgAABAgQIECBAgAABAgQIxBeQkAABAgQIECBAgAABAgQIEIgvICEBAg=
QIECBAgEAnAjm31WitbfXTcDc2uF5rcVJaq5I6BEYUkJkAAQIECBAgQIAAAQIECBCILyAhAQIEw=
gvknE/5n4/wQQUcQsBmosuX2X1guZ2RBEYQuF6vI8SUcWwB6f8T8EzwH4RPBAg0I3C5XJrpRSME=
CBAgQIAAAQLdCwhAgAABAgQIECBAgAABAgQIxBeQMKpASu0kK6WdXnRyvECtx/fwewcp/f7OawI=
ECBAgQIAAAQJRBeQiQIAAAQIECBAgQIAAAQIE4gtISIAAAQIECBAgQIAAAQIECMQXkJAAAQLtCa=
R0OqXUTl+ltNNL452cG++vn/ZS6qdXnRIgQIAAAQKdCGiTAAECBAgQIECAwLYCNq583XeapteLq=
ECAwOAC4hNoU+Dt7a3NxhrvykaWjS+Q9ggQ6FLA765dLtvwTft7wfBfAgAI3BFwiAABAgRmAX87=
mRV8ECBAgAABAgQIxBWQjAABAgQIECBAgAABAp0IpNRJo9ocSqDWtuKm9EE/DhMgQIAAAQIECBA=
gQIAAAQLxBSQkQIAAAQIECBAgQIAAAQIE4gtISIAAAQIECBAgQIAAAQIECMQXkHCJwHnJoGbG1N=
pGKym10YcuCBAgQIAAAQIECBAgMIKAjAQIECCwmoBNwlajVIgAAQI/BWzQ8pPCCwJDCrgHrLjsS=
hEIKuA+sWxh/f66zM0oAgQIECBAgAABAs0LaJAAAQIECBAgQIAAAQIECBCILyAhAQIECBAgQOAj=
gVo/OuP4iAK1tpM653Z60QkBAgR6EdAnAQIECBAgQIAAAQIECBAgEF9AQgIECBAgQIAAAQIECBA=
gQCC+gIQECBAgQIAAAQIE1hTIec1qr9Wq9XSq9bUag4y2wfUaC53SGlXUILCZgMIECBAgQIAAAQ=
IECBAgQIBAfIFnE9oc7Fmx+9dfLpf7JxwlQGBYAfeFYZc+XHDPCuGWVCACBBoSsMl1Q4vRYSta7=
kPger320aguCRAgQIAAAQIECBAgQKBJAU0RIECAAAECBAgQIECAAAEC8QUkJHCoQM6HTv9u8lrf=
vfVmYIFaBw4vOgECBAgQIECAQFQBuQgQIECAAAECBAgQIECAAIH4AhISIECAAAECBAgQIECAAAE=
C8QUkJECAAIGFAiktHGjYkQLnIyd/ae5aXxpuMAECBAgQIDC8AAACBAgQIECAAAECQwu8vb0NnX=
+t8DamW0tSHQKbCexe2H1hd3ITbiRQStmocuyyl8sldkDpCBAgcJCA32EPgjftIoFpmhaNM4gAg=
ZcEDH5AwN8sHkByCQECBAgQIECAAAECBAi0LKA3AgQIECBAgAABAgQIECBAIKpAKT+StfE55zb6=
0AUBAgQIECBAgAABAgQIEIgpIBUBAgQIECBAgAABAgQIECAQX0BCAgQIECBAgAABAgQIECBAIL7=
AYwlTeuy6Pa4qZY9Zup/j3G2CWttpPed2etEJAQIECBAgQIAAAQIEXhIwmAABAgQIEHhUwIYwj0=
q5jsB4Au4P4625xAR+CPTz/f+jY58JEDhC4Hq9HjFt13OWUrruX/MECBAgQIAAAQIEjhEwKwECB=
AgQIECAAAECBAgQIBBfQEICBAgQIECAwAKBlBYM2mhIKRsVVpbAQoGcFw40jAABAlsKqE2AAAEC=
BAgQIECAAAECBAjEF5CQAAECBAgQIECAAAECBAgQiC8gIQECBAgQIECAAIEBBXJuJ3St7fTScCf=
9bnDdMKrWBhMQlwABAgQIECBAgAABAgQIEIgvEDChzcFeX9Sc8+tFVCBAgAABAg0K3G63BrvSEg=
ECBAgQ2EHAFARWELherytUUYIAAQIECBAgQIAAAQIENhNQmAABAgQIECBAgAABAgQIEIgvICEBA=
l8LpPT1Na4gsJdAKXvNZB4CBAgQIECAAIFIArIQIECAAAECBAgQIECAAAEC8QUkJECAAAECBAgQ=
IECAAAECBOILSEiAAAECsQVSaitfrW3102A35wZ7eqylUh67buurUtp6BvUJECBAgECXApomQIA=
AAQIECBAgQKBtARtct70+uiPQi4A+7wvY0O6+i6MEogvknKNHlI8AAQKHCfgd9jB6Ez8pME3Tky=
NcTqAPAV0SIECAAAECBAgQIECAAAEC8QUkJECAAAECBAgQIECAAAEChwjUesi0o07aZO5S2mor5=
7b60Q0BAgQIECBAgAABAgQIEHhSwOUECBAgQIAAAQIECBAgQIBAfAEJCRAgQIAAAQIECBAgQIAA=
gfgCoRKm1E6cUtrppdFOzo321U9bKfXTq04JECBAgAABAgQIEDhawPwECBAgQIBAIAEb2AZaTFE=
IECBA4J2ATUTfcSx5YwwBAgQ+Fcg5f3reyfsCfj7dd3GUAAECBAgQIEDgMAETEyBAgAABAgQIEC=
BAgAABAvEFJCRAgAABAgQIxBXIuZ1stbbTi07GFkhp7PzSExhXQHICBAgQIECAAAECBAgQIEAgv=
oCEBAgQIECAAAECBAgQIECAQHwBCQkQIECAAAECBAgQaFUg53Y6q7WdXhrtpM8NrmttlFNb6wuo=
SIAAAQIECBAgQIAAAQIECMQXkHBvAZuC7S1uPgIERhOwaeVoKx4vr2eFZWvqe3+Zm1EECIwkICu=
B+ALX6zV+SAkJECBAgAABAgQIECDwqYCTBAgQIECAAAECBAgQIECAQHwBCQkQIECAwIoCpaxY7M=
VSKb1YwHACBAgQIECAQCQBWQgQIECAAAECBAgQIECAAIH4AhISIECAAAECBAgQIECAAAEC8QUkJ=
ECAAAECBP4SqPWvQw78Ejj/etnRq1rbaTbndnrRCQECBAiMIyApAQIECBAgQIAAAQIEXhB4e3t7=
YbShs4ANLGcFH5sLmKBrAfeJrpdP8wQIECBAYHMBzwrPE99ut+cHGUGAAIEeBPRIgAABAgQIECB=
AgAABAgQIxBeQkAABAgQIECBAgAABAgQItCaQUjsdldJOL690YuzzAqU8P2bLESltWV1tAgQIEC=
BAgAABAgQIEIggIAMBAgQIECBAgAABAgQIECAQX0BCAgQIECBAgAABAgQIECBAIL6AhPsKpHQ6p=
bTvnJ/NVspnZ4c/dx5eAAABAgQIECBAgAABAmEEBCFAgAABAgQI7CVgM7q9pM1DgAABAnsLlFL2=
nvLp+QwgQIAAAQIECLQoME1Ti23piQABAgQIdCugcQIECBAgQIAAAQIECBAgQCC+gIQECBAgQIA=
AAQIHC6R0cAOmJ9CYQEqNNaQdAjEEpCBAgAABAgQIECBAgAABAgTiC0hIgAABAgQIECBAgAABAg=
QIxBeQkAABAgQIECBAgAABAgTGEOhzg+tS2lidlNroY3kXRhIgQIAAAQIECBAgQIAAAQLxBSQkQ=
IAAAQIECBAg8LDA29vbw9e68L3A5XJ5f8A7AgQI7CsQfrZSSviMAhIgQIAAAQIECBAgQIAAgS8E=
nCZAgAABAgQIECBAgAABAgTiC0hIgACB8QRqHS+zxN8FSvn+uYV/c26hCz0QIECAAAEC4whISoA=
AAQIECBAgQIAAAQIECMQXkJAAAQIECBAgQIAAAQIECBCILyAhAQIECBAg8KhAzo9euf11tZ5OtW=
4/T6cznDvtu422U2qjD10QIECAwMoCyhEgQIAAAQIECBAgQCC2gE3BYq+vdI8KuI7AtgLX63XbC=
VQnQIAAAQIEuhbIOXfdv+YJEPhb4HK5/H3QkQYEtECAAAECBAgQIECAAAECBAjEF5CQAAECBAgQ=
IECAAAECBAgQWCSQ86Jhmwyq9YuyTocTqDVcJIEIECBAgAABAgQIECBA4FUB4wkQIECAAAECBAg=
QIECAAIH4AhISIECAAAECBAgQIECAAAEC8QUkJHBHIKU7Bw88VOuBk7c99bnt9u50V+udgw4RIE=
CAAAECBAgQILC5gAkIECBAgACBMAKllDBZjgpi06qj5M1LgAABAlsLlFK2niJs/Zxz2GyCESBAo=
BUBv8+2shL6uCfgWeCeimMECBAg0KyAxggQIECAAAECBAgQIECAAIH4AhISIECAAAECBAgQIECg=
ZYFa2+ou57b60Q2BRwVcR4AAAQIECBAgQIAAAQIECMQXkJAAAQIECBAgQIAAAQIECBCILyAhAQI=
ECBAgQIAAAQIERhBIqZ2UtbbTS2Od2OD6lQXJ+dPRThIgQIAAAQIECBAgQIAAAQLxBSQkQGBMAZ=
tWjbnuUhMgQGAEARuHjrDKMhIgsERg7TGXy2XtkkPUe3t7GyKnkP0J+DtBf2umYwIECBAgQIAAA=
QL3BBwjQIAAAQIECBAgQIAAAQIE4gtISIAAAQK/CaT025uDX5ZycAOmH1og56HjC0+AAAECBCIK=
yESAAAECBAgQIECAAAECBAjEF5CQAAECBAgQIECAAAECBAgQiC8gIQECBAgQIBBMIOd2AtXaTi+=
NdXJurB/tECBAgEB8AQkJECBAgAABAgQIECBA4EABm1YeiD/W1NISGF7ABnfDfwkAIECAAAECBD=
YQ8DvtBqhKriIw8PP/Kn6KECBAgAABAgQIECBAgAABAk0LaI4AAQIECBAgQIAAAQIECBCILJDSn=
M4Hgf0FStl/TjMSIECAAAECBAgQIEBgbAHpCRAgQIAAAQIECBAgQIAAgfgCEhIgQIAAAQIECBAg=
QIAAAQLxBSQk0K9ASm31Xmtb/TTSzbmRPh5vo5THr93yypy3rK42AQIECBAgQIDAcAICEyBAgAA=
BAgT2EXh7e9tnosCz2LQq8OKKRmBlAfeLlUFDlGs7RCml7QYb7s73e8OLozUCBAgQIECAAAECBA=
jsLmBCAgQIECBAgAABAgQIECBAIL6AhAQIECBAgAABAgSCCKTURpBa2+hDF/sIlLLPPI/OkvOjV=
7puOAGBCRAgQIAAAQIECBAgQIAAgfgCEhIgQIAAAQIECBAgQIAAAQLxBSQkQIAAAQIECBAgQIAA=
gWYEUmqmlVMp7fTSUCf9bXD9A89nAgQIECBAgAABAgQIECBAIL6AhAQIEGhQIOfcYFdaIkCAAAE=
CBI4U8HxwpL65QwgMGMJ9Y9mil1KWDTSKwMYC1+t14xmUJ0CAAAECBAgQIBBAQAQCBAgQIECAAA=
ECBBfkBaEAABAASURBVAgQIEAgvoCEBAgQINCfQErt9FxrO73oZByBnMfJKikBAgQIEFhLQB0CB=
AgQIECAAAECBAgQIEAgvoCEBAgQIECAAAECBAgQIECAQHwBCQkQIECAAAECRwjkfMSs5nxC4PzE=
tcdfWsrxPfzoIKUfr3wmQIBAUwKaIUCAAAECBAgQIECAAAECnwnYDOwznX7O6ZQAgT4EbFzZxzr=
p8pfA29vbrzdePSUwP2PdbreTDwa+BnwNPPM18NSNxsU/BeZ77s83XhAILiAeAQIECBAgQIAAAQ=
IECBAgEF9AQgIECBAgQIAAAQIECBAgQCC+gIQPCtT64IUu616g1u4jCECAAAECBAgQIECAAIE/B=
bwnQIAAAQIECBAgQIAAAQIE4gtISIAAAQIECBAgQIAAAQIECMQXkJAAgYEEaj2dah0o8GNRz49d=
5qq/BFL665ADBAgQIECAAAECzQpojAABAgQIECBA4D8BG4H9B/HCp8vl8sJoQwkQGEnA/WL31TY=
hgcME5mesaZpOkw8GvgZ8DTzxNXDYTcvEBAisKjD//F+1oGIECBAg8JWA8wQIECBAgAABAgQIEC=
BAgEB8AQkJECBAgAABAgQIENhLIKW9Zvp6nlq/vsYVMQRqbSdHzu30Ml4nEhMgQIAAAQIECBAgQ=
IAAAQLxBSQkQIAAAQIECBAgQIAAAQIE4gtISIAAAQIECBAgQIAAAQIEHhdI6XRK6fHrXbm7wAcb=
XO/ex2MT1vrYda4iQIAAAQIECBAgQIAAAQIEHhBwCQECBAgsEcg5LxlmDAECBAgQaF5g3qS5+SY=
1SIDAAgFDCMQSeHt7ixVIGgIECBAgQIAAAQIECKwioAgBAgQIECBAgAABAgQIECAQX0BCAgQIEC=
CwkUBKGxVWlsAdgVLuHDzoUEoHTWxaAgQIECDwmYBzBAgQIECAAAECBAgQIECAQHwBCQkQIECAA=
AECBAgQIECAAIH4AhISIECAAAECBAh8KJDzh6d2P1HK7lO2PuG59Qbf9Vfru7eHvcn5sKlNTIDA=
wQKmJ0CAAAECBAgQIECAAAECHQvYtPLBxXMZAQIEVhLIOa9USRkC+wh4VtjH2SwECBAgQIBAIwI=
rtXG5XFaqpAwBAgQIECBAgAABAgQIECCwuoCCBAgQIECAAAECBAgQIECAQHwBCV8XSOn1GmtUqH=
WNKmoQeFwgpcevdSUBAgQIECBAgAABAscKmJ0AAQIECBAgQIAAAQIECBCILyAhAQIECBAgQIAAA=
QIECBAgEF9AQgIECLQmUGtrHR3ez/nwDjRAgAABAgQIECDQvYAABAgQIECAAAECfQi8vb310WjD=
XdqstuHF0RoBApsLmIAAAQIECBAg0IJAKaWFNvRA4KeAvxX8pPCCAIEgAmIQIECAAAECBAgQIEC=
AAAEC8QUkJECAAAECBAgQIECAwDuBlN69PfRNrYdOb/IdBErZYZIHp0jpwQv7vEzXBAgQIECAAA=
ECBAgQIECAQHwBCQkQIECAAAECBAgQIECAAIH4AhISIECAAAECBAgQIECAAIFwAimdTim1E6vWw=
3tpqYFzS8182kspn57e9WRKu05nMgIECBAgQIAAAQIECBDoUkDTBAgQIECAAAECBE42u/NF0IuA=
zUJ7WSl9NiigJQIECBAYWMDz/sCLLzoBAgQIECAwmoC8BAgQIECAAAECBAgQIECAQHwBCQkQIEC=
AAIEWBGptoQs9bCVQ61aVl9VNadk4owgQIECgZwG9EyBAgAABAgQIECBAgAABAvEFJCRAgAABAg=
QIECBAgAABAgTiC0hIgAABAgQIECBAYD2BUtarFaBSPxtct4SdUkvd6IVAIAFRCBAgQIAAAQIEC=
BAgQIAAgfgCfSe0cVXf66d7AgQIECBAgAABAgT6Fyil9B9iiARjhPR3gjHWWUoCBAgQIECAAAEC=
BAgQ+EjAcQIECBAgQIAAAQIECBAgQCC+gIRDCKR0OqXURtRa2+hDF9sI1LpN3SVVc14yyhgCBAg=
QIECAAAECQQXEIkCAAAECBAgQIECAAAECBOILSEiAAAECBAgQIECAAAECBAjEF5CQAAECHQnk3F=
GzY7V67iZurd20qlECBAgQIECAwKoCihEgQIAAAQIECBBYScAmYCtBKkOAAIEtBNQkcLDA29vbw=
R2YngABAgQIECBAgAABAgMIiEiAAAECBAgQIECAAAECBAjEF5CQAAECBAgQIECAAAECBAgQuC9Q=
6/3jPR7VMwECBAgQIECAAAECBAgQIBBfQEICBAgQIECAAAECBAgQIEAgvoCEBAgQIECAAAECBAg=
QIECAwDECKe0371cz1Xo61frVVcOcP3eTtNY2Ws25jT50QYAAAQIECBAgQIAAgcEFxCdAgAABAg=
QIECDQg0DOuYc29UiAAIFmBTRGgACBewKllHuHHSOwu8D1et19ThMSIECAAAECBCIKyESAAAECB=
AgQIECAAAECBAjEF5CQAAECBAgQaFwgpTYarPV0qrWNXnSxvkCt69dcWjHnpSONI0CAAIFPBJwi=
QIAAAQIECBAgQIAAAQIE4gtISIAAAQIECBAgQIAAAQIECMQXkJAAAQIECBAgQIDALgIp7TKNSZ4=
T6GeD6+dyuZoAgb8FHCFAgAABAgQIECBAgAABAgTiC3ya0AZgn/I8dPJyuTx0nYsIECBAgAABAg=
QIECBAgMCGAkoTIECAAAECBAgQIECAAAEC8QUkJECAAAECBAgQIECAAAECBOILSEigHYGU2ulFJ=
zEFSomZSyoCBAgQIECAAAECXwu4ggABAgQIECBAgAABAgQIEIgvICEBAgQIECBAgAABAgQIECAQ=
X0BCAgQIEFhbIKW1Ky6vV8ryscFGnrvIU0o7babUTi86IUCAAAECBFYQUIIAAQIECBAgQIAAAQI=
ECBCIL3BcwsvlctzkZiZAgAABAgQIECBAYDOBnPNmtRUmQGCpgHEECBAgQIAAAQIECBAgQIBAfA=
EJCRAgQIAAAQIECBAgQGATgZQ2KbuoaK2LhhkUSWDjLDlvPIHyBAgQIECAAAECBAgQIECAwNcCr=
iBAgAABAgQIECBAgAABAgTiC0hIgAABAgQIECBAgAABAgQIxBd4IWFKLwxeeWitKxfst9y539YP=
6jylgyY2LQECBAgQIECAAAECBHYUMBUBAgQIECBAgAABAgQIDCVQShkqr7D/CfhEgACBTgXe3t4=
67VzbkQRyzpHiyEKAAAECBAhEFpCNAAECBAgQIECAAAECBAgQiC8gIQECBAgQIEBgDYGU1qjyeo=
1aX6+hQnsCpbTXk44IECDQm4B+CRAgQIAAAQIECBAgQIAAgfgCEhIgQIAAAQIECBAgQIAAAQLxB=
SQkQIAAAQIECBAgQOC7QErfP7fyb62tdHJoH31scF3roUg/J0/p50svCPwp4D0BAgQIECBAgAAB=
AgQIECAQX6DnhKWUnttvpnebVzWzFBohQIAAAQIECBAgQGBgga1/xx2YVnQCBAgQIECAAAECBAg=
QIDCMgKAECBAgQIAAAQIECBAgQIBAfAEJCRDoVKDWThvX9ocCtX546pATOR8yrUkJECBAgAABAg=
S2EVCVAAECBAgQIECAAAECBAgQiC8gIQECBAgQIECAAAECBAgQIBBfQEICBAgQGFQgpXaC19pOL=
wd2cj5w7senrvXxa7e8MqUtq6tNgAABAgQiCshEgAABAgQIECBAgAABAgQIxBeQ8BOBnPMnZ50i=
0I5AKaWdZnRCgAABAgQIECBAgECLAnoiQIAAAQIECBAgQIAAAQIE4gtISIAAAQIECBAgQIAAAQI=
jC6TUTvpa2+klXif7J6p1/zk/mjGlj844ToAAAQIECBAgQIAAAQIEIgnIQoAAAQIECBAgQIAAAQ=
IECMQXkJAAAQIECBAgQIAAAQIECBCILxA/Yc7tZKy1nV4O7OR84NyPTV3rY9e5igABAgQIECBAg=
AABAt0IaJQAAQIECOwv8Pb2tv+kZiRAgAABAgQIDC0gPAECBAgQIBBZ4HK5RI4nGwECBAgQIPCw=
gAsJECBAgAABAgQIECBAgACB+AISEiBAgAABAgQGEUhpkKBiDi2Q0tDxhSdA4DMB5wgQIECAAAE=
CBAgQIECAAIH4AhISIECAAAECBAgQIECAAAEC8QUkJECAAAECBAgQIECAwEKBWhcOjDXMBtfPrG=
dKz1zt2jUF1CJAgAABAgQIECBAgAABAgTiC0hIoHGBnHPjHWqPAAECBAgsEyilLBtoFAECBAgQW=
CKwwhg/u1ZAVOJlAX8neJlQAQIECBAgQIAAAQIEIgvIRoAAAQIECBAgQIAAAQIECMQXkJAAgXgC=
KbWTqdZ2etHJ6wKlvF5jrQoprVVJHQIECBAgQIDAGAJSEiBAgAABAgQIECBAgAABAvEFJCRAgAA=
BAgQIECBAgAABAgTiC0hIgAABAgRaFUjpdEqpne5qbaeXgzo5HzRvn9Om1GffuiZAgACBsAKCES=
BAgAABAgQIECBAgAABAvEFJOxfwMZ3/a+hBAQIECBAgAABAgQIENhaQH0CBAgQIECAAAECBAgQI=
EAgvoCEBAgQIECAAAECBAgQIECgeYGU2mix1jb6WNCFIX8IlPLHgYPfpnRwA6YnQIAAAQIECBAg=
QIAAgQgCMhAgQIAAAQIECBAgQIAAAQLxBSQkQIAAAQIECBAgQIAAAQIE4gtISOAvgVL+OjTagXP=
zgWtto8WU2uhDFwQIECBAgAABAgQIfCXgPAECBAgQIHBHoJRy56hDzwjYoPYZLdcSIECAQE8Cb2=
9vPbX7o1efCRAgQGBwAb/nDv4FcHB8fyM4eAFMT4AAAQIjCchKgAABAgQIECBAgAABAgQIxBeQk=
AABAgQIECBAgMDfArX+fcwRAq8K5PxqBeMJEFguYCQBAgQIECBAgAABAgQIECAQX0BCAgQIECBA=
gAABAgQIECBAIL6AhAQIECBAgAABAgQIEFhfIOf1a6q4WMAG14/SpfTolR1ep2UCBAgQIECAAAE=
CBAgQIEAgvoCEBAgQIECAAAECBAgQIECAQHwBCQkQ2EMg57zHNOYgQIAAAQIECBAgQIDABwIOEy=
BAgAABAgQIECBAgAABAvEFJCRAgMBBAjkfNLFpwwqUEjaaYAQIECBAgACB1wVUIECAAAECBAgQI=
ECAAAECBOILSEiAAAECBAgQIECAAAECBAjEF5CQAAECBAgQeEkgpZeGrzq41tOp1lVL9lbs3FvD=
+iVAgAABArsJmIgAAQIECBAgQIAAAQKBBEopgdKIQmBFAaUI7CBg87sdkE1BgAABAgQIDCfw9vY=
2XGaBCRB4QcBQAgQIECBAgAABAgQIECBAIL6AhAQIECBAgAABAgQIECBAgEAsgVr/zuMIgVcEcn=
5ltLEECBAgQIAAAQIECBAgsJeAeQgQIECAAAECBAgQIECAAIH4AhISIECAAAECBAgQIECAAAEC8=
QUkJPBKfpp4AAAQAElEQVSMQErPXO3aDQXOG9Z+vXStr9dYq0JKa1VShwABAgQIECBAgEDXApon=
QIAAAQIECBAgQIAAAQIE4gtISIAAAQIECBAgQIAAAQIECMQXkJAAAQIECBAgQIAAAQIECBCILyA=
hAQIECBAgQIAAgacEUnrq8k0vrnXT8orvIFDKDpM8OEVKD17oMgJ9CuiaAAECBAgQIECAAAECBA=
gQiC8gIQECBAgQIECAAAECBAgQIBBfQEICBAgQIECAAAECBAgMK5BzO9FLaaeXAzqxwfWj6Ck9e=
uWf13lPgAABAgQIECBAgAABAgQIxBeQkACBAQQul8sAKUUkQIAAAQIECBAgQOATAacaEiilNNSN=
VkYT8DeC0VZcXgIECBAgQIAAgcEExCVAgAABAgQIECBAgAABAgTiC0hIgAABAp8JpPTZ2f3O1br=
fXGaKL5BS/IwSEiBAgAABAn8KeE+AAAECBAgQIECAAAECBAjEF5CQAAECBAgQIECAAAECBAgQiC=
8gIQECBAgQIEBgX4Fa952vsdnOjfXTZjsptdmXrggQINC1gOYJECBAgAABAgQIECBAYC8Bm37tJ=
W2evwUcIUCAAIEeBDwr9LBKeiRAgAABAgRaEsg5t9ROA71ogQABAgQIECBAgAABAgQIEIgvICEB=
AgQIECBAgAABAgQIECAQX0BCAisLlLJywRfKpfTCYEMJECBAgAABAgQIECAQSUAWAgQIECBAgAA=
BAgQIECBAIL6AhAQIECBAgAABAgQIECBAgEB8AQkJBBNI6XRKqZ1QtbbTy86dnHee77npan3u+q=
2uTmmryuoSIECAAAECBAgQeC/gHQECBAgQIECAAAECBAiEE7hcLuEyCfSigOEECBAgQIDAywKll=
JdrKECAAAECBAgQ2FRAcQIECBAgQIAAAQIECBAgQCC+gIQECBAgQIAAAQIEIgqk1EaqWtvoQxfL=
BGpdNm6rUSltVVndEQRkJECAAAECBAgQIECAAAECBOILSEiAAAECBAgQIECAAAECBAjEF5CQAAE=
CBAgQIECAAAECBAg8KlDKo1eGu677Da7DrYhABAgQIECAAAECBAgQIECAwF8CDhAg8JrA29vbaw=
WMJkCAAAECBAgQIECAwA4CpiBAgEAPAjnnHtrUIwECBAgQIECAAIFmBTRGgAABAgQIECBAgAABA=
gQIxBeQkAABAgQ6F0ipnQC1ttOLTp4TqPW567e8Ouctq6tNgAABAgSGFRCcAAECBAgQIECAAAEC=
BAgQiC8gIQECBAgQIECAAAECBAgQIBBfQEICBAgQIECAQDMCOTfTysiNnJsNX2s7raXUTi86IUC=
AwGMCriJAgAABAgQIECBAgAABAgRWFmhwA6uVEypHgAABAgQIECBAgAABAgQIfCVwwN8HvmrJeQ=
IECBAgQIAAAQIECBAgQKB/AQkIECBAgAABAgQIECBAgACB+AL9JEypn1512q5Are32pjMCBAgQI=
ECAAAECBAhsJ6AyAQIECBAgQIAAAQIECBAgEF9AQgIECBAgQIAAAQIECBAgQCC+gIQECBwhkNIR=
s96fs9bTqdb754IfPTebr9Z2WkupnV50QoAAAQIECBAg8IKAoQQIECBAgAABAgQIECBAgEB8AQm=
fFSilPDvE9QQIECBAoAkBP8OaWAZNECBAgACBgwRMS4AAAQIECBAgQIAAAQIECMQXkJAAAQIECB=
AgQIAAgeEFah2eoFuAWttpPed2etHJHQGHCBAgQIAAAQIECBAgQIAAgfgCEhIgQIAAAQIECBAgQ=
IAAAQLxBSQkQIAAAQIECBAgQIAAAQIrCKS0QhElXhH4fIPrVyobS4AAAQIECBAgQIAAAQIECPQh=
oEsCBAgQIECAAAECBAgQIEAgvoCEBAgQIECAAAECBAgQIECAQHwBCQkQIECAAAECBAgQIECAAIH=
4AhISIECAAIE9BFLaY5av56j162tc0Z5AKe30lFI7veiEAAECBAg8I+BaAgQIECBAgAABAgQIEC=
BAIL6AhAQIECBAgAABAgQIECBAgEB8AQkJECBAgAABAgSeE0jpueu3vLqULas3W/vcbGe1ttFaS=
m30oQsCBJoS0AwBAgQIECBAgAABAgQIECAQX0BCAgQIECBAgAABAgQIECBAIL7Aswkvl8uzQ1xP=
gAABAgQIECBAgAABAgQIHCxgegIECBAgQIAAAQIECBAgQCC+gIQECBC4K5DS3cMOEiBAgAABAgQ=
IECDQp4CuCRAgQIAAAQIECBAgQIAAgfgCEhIgQIAAAQIECBAgQIAAAQLxBSQkQIDAhwIpfXjKiX=
0EzvtMs2CWWhcM2mBIShsUVZIAAQIECBAgEFJAKAIECBAgQIAAgUYFSimNdqYtAgQIEOhQQMsEC=
BAgQIAAAQIEhhbIOQ+dX3gCBIYREJQAAQIECBAgQIAAAQIECBCILyAhAQIECBAgQIAAAQIEPhbI=
+eNze56pdc/ZzLWWQK1rVVLndQEVCBAgQIAAAQIECBAgQIAAgfgCEhIgQIAAAQIECBAgQIAAAQL=
xBSQkQIAAAQIECBAgQIAAAQJjCKTUTs5aT6da9+ynibnOTXShCQIECBAgQIAAAQIECBAgEFZAMA=
IECBAgQIAAAQIECLQrUEpptzmdEehKQLMECBAgQIAAAQIECBAgQIBAfAEJCRAgQIAAAQIECBAgQ=
IAAgfgCEhIgQIAAAQLNCdTaXEsa+kKg1i8u2PF0zjtOZioCBAgQ6EdApwQIECBAgAABAgQIECBA=
gEB8AQkJECBAgAABAgQIECBAgACB+AISEiBAgAABAgQIhBRIKWSsXkK1ucF1re34pdROLzohMIq=
AnAQIECBAgAABAgQIECBAgEB8AQkJECBAgAABAgQIECBAgMCLAm9vby9WMHxzARMQIECAAAECBA=
gQIECAAAEC8QUkJECAAAECBAgQIECAAAECBOILSDieQErjZZZ4HYFS1qmzRpWc16iiBgECBAgQI=
ECAAIFxBCQlQIAAAQIECBAgQIAAAQIE4gtISIAAAQIECBAgQIAAAQIECMQXkJAAAQK9C+TcToJS=
2ullp07OO83z3DS1Pnf9llentGV1tQkQIECAAAECDwu4kAABAgQIECBAgAABAgQIEOhTIOf8cOM=
uJECAAAECBAgQIECgXQHP9u2ujc4I9CagXwIECBAgQIAAAQIECBAgQCC+gIQECBAgQIAAAQIECB=
DoXiClNiKU0kYfuiBwR8AhAgQIECBAgAABAgQIECBAIL6AhAQIECBAgAABAgQIECBAgEB8AQkJE=
CBAgAABAgQIECBAgACB+AKLEta6aFjPg849N7957yltPoUJCBAgQIAAAQIECBAgQOAlAYMJECBA=
gAABAgQIECBAgACB+AISEiBAgAABAgQIECBAgAABAvEFJCRAgAABAgQIECBAgAABAgTiC0hIgAA=
BAgQIECAQXaCUdhKm1E4vOiFAgMBYAtISIECAAAECBAgQIECAAAEC8QUkJECAAAECBAgQIECAAA=
ECBOILSEiAAAECBAgQIEDgGIGUTqeUjpn73qy13jsa9libG1zX2gZ4Sm30oQsCqwooRoAAAQIEC=
BAgQIAAAQIECMQXkHBtgZzz2iXVI0CAAAECBAgQIECAAAECLwoYToAAAQIECBAgQIAAAQIECMQX=
kJAAAQIECBAgQIAAAQIECBCILyAhgUYFUmqjsVrb6EMX/Qmk1F/POiZAgAABAgQIEAgsIBoBAgQ=
IECBAgAABAgQIECAQX0BCAgQIECBAgAABAgQIECBAIL6AhAQIECBAILbAucl4tTbZlqYIECBAgA=
CBwAKiESBAgAABAgQIECBAgAABAvEFJCRAgAABAgQIEAglUEoJlUeY9gVyzu03qUMCBE4nBgQIE=
CBAgAABAgQIECBAgEB8AQkJECBAgAABAgQIECBAYHuBlLafwwyxBEpZN88r1XJ+ZbSxBAgQIECA=
AAECBAgQIECAwF4C5iFAgAABAgQIECBAgAABAgTiC0hIgAABAgQIECBAgAABAgQIxBdYO2HOa1d=
cXq+U5WM7HHnusGctEyBAgAABAgQIECBAgMBOAqYhQIAAgRgCNvyKsY5SECBAgAABAgS2ElCXAA=
ECBAgQIECAAAECBAgQiC8gIQECBAgQIECAAAECBAgQIBBfQEICBAgQIECAQFiBWsNGE4wAAQIEC=
Dwr4HoCBAgQIECAAAECBAgQIEAgvoCEBAgQIECAAAECBAgQIECAQHwBCQkQIECAAAECBAgQ+EQg=
pU9O7nyq1p0nPHa69ja4rvVYkd9nz/n3d14TeETANQQIECBAgAABAgQIECBAgEB8AQkJECBAgAA=
BAgQIECBAgACB+AISEiBAgAABAgQIECBAgAABAvEFJCRAgAABAgQIECBAgAABAgTiC0hIgMBSgZ=
SWjjRuVIFS2kmeczu96IQAAQIECBAgQGAPAXMQIECAAAECBAgQIECAAAEC8QUkJECAAAECBAgQI=
ECAAAECBOILSEiAAAECBH4JpPTr9dGvaj26g93mP+8206MT1frola4jQIAAAQIEuhHQKAECBAgQ=
IECAAAECBAgQIBBfQEICBAgQIECAAAECBAgQIEAgvoCEBAgQIECAAAECBAgQIECAQHwBCQkQIEC=
AAAECBAgQIECAwH8CKf334uBPpRzcQMTpV85U68oFlSNAgAABAgQIECBAgAABAgReF1CBAAECBA=
gQIECAAAECBAgQiC8gIQECBAgQIECAAAECBAgQIBBfQMLDBWo9vIW9GjjvNVF386TUXcsaJkCAA=
AECBAgQIECgMwHtEiBAgAABAgQIECBAgAABAvEFJCRAgAABAgTCCFwulzBZBCFAgAABAgRWFlCO=
AAECBAgQIECAAAECBAgQiC8gIQECBAgQIECAAAECHwvU+vG5vc/kvPeM5iNAIJKALAQIECBAgAA=
BAgQIECBAgEB8AQkJECBAgAABAgQIECBAgACB+AISEiBAgAABAgQIECDQv0DO7WSotZ1eNu6kvQ=
2ua9048oPlU3rwQpftKWAuAgQIECBAgAABAgQIECBAIL6AhAQIECBAIJpAKSVaJHkIECBAgAABA=
i8LrFHAc9YaimoQIECAAAECBAgQIECAAIHtBFQmQIAAAQIECBAgQIAAAQIE4gtISIBAcIGU2ghY=
axt96IIAAQIECBAgQIDAoAJiEyBAgAABAgQIECBAgAABAvEFJCRAgAABAgQIECBAgAABAgTiC0h=
IgAABAgS6EkipnXZrbaeXjTs5b1z/+fK1Pj/GCAIECBAgMLaA9AQIECBAgAABAgQIECBAgEB8AQ=
kJECBAgAABAgQIECBA4GCBnPPBHZh+AAERCRAgQIAAAQIECBAgQIAAgfgCEhIgQIAAAQIECBAgQ=
IAAgX4EUmqn11rb6eXrTsa7opR2MufcTi86IUCAAAECBAgQIECAAIHIArIRIECAAAECBAgQIECA=
AAEC8QUk7xbHRwAAEABJREFUJECAAAECBAgQIECAAAECBOILSNiyQErtdFdrO71s2Ml5w9rPl67=
1+TFbjUhpq8rqEiBAgAABAgQIECCwi4BJCBAgQIAAAQIECBAgQIAAga8E3t7evrqk8fPaI0CAAA=
ECBAgQIECAAAECBOILSEiAAAECBAgQIECAAAECBAjEF5CQAAECBAgQIECgSYGUmmxLU40J1NpOQ=
ym104tOCBC4I+AQAQIECBAgQIAAAQIECBAgEF9AQgIECBAgQIAAAQIECBAgQCC+gIQECBAgQIAA=
AQIECBDYSSClnSZ6YJpSHrio/0tscP3RGqb00Zm4xyUjQIAAAQIECBAgQIAAAQIE4gtISIAAAQI=
ECBAgQIAAAQIECMQXkJAAAQIECBAgQIAAAQIECBCILyAhAQIECBAgQIAAAQIECBAgEF9AQgIECB=
D4JVDrr9detSVQazv9pNROLzohQIAAAQIECDwq4DoCBAgQIECAAAECBAgQIEAgvoCEBAgQIECAA=
AECBAgQIECAQHwBCQkQIECAAIH1BVJav6aKnwqcPz3rJAECBAgQIHBCQIAAAQIECBAgQIAAgZ4F=
Sik9t99M7xybWYrNGlGYAAECowpcLpdRo8tNgAABAkEE/L4WZCHFILCTgGkIECBAgAABAgQIECB=
AgACB+AISEiBAgAABAgQIECBAgAABAisLpLRywYXlav050IvGBGptrCHtECBAgAABAgQIECBAgE=
AEARkIECBAgAABAgQIECBAgACB+AISEiBAgAABAgQIECBAgAABAvEFJCTwkkBKLw1fdXCtq5Zrt=
di51cYO7SulQ6c3OQECBAgQIECAAIEOBLRIgAABAgQIECBAgAABAgQIxBeQkAABAgQIECBA4D+B=
nPN/r3wiQIAAAQLhBAQiQIAAAQIECBAgQIAAAQIE4gtISIAAAQIECBAgQIAAge0Eat2u9rOVc35=
2hOsJRBKQhQABAgQIECBAgAABAgQIEIgvICEBAgQIECBAgAABAgQIECAQX0BCAgQIECBAgAABAg=
QIEPhdIKXf3x37utZj599h9rY2uC5lh8gPTJHSAxc9e4nrCRAgQIAAAQIECBAgQIAAgfgCEhIgQ=
IAAAQIECBAgQIAAAQLxBSQkQIAAAQIECBAgQIAAAQIE4gtISIAAAQIECBAgQIAAAQIECMQXkJAA=
AQIEHhLI+aHLNr+o1s2nMMECgVoXDNpoSEobFVaWAAECBAgQ6FtA9wQIECBAgAABAgQIECBAgEB=
8AQkJECBAgAABAgQIECBAgACB+AISEiBAgAABAsMK5NxO9Frb6WWjTs4b1VWWAAECBAg8JuAqAg=
QIECBAgAABAgQIECBAIL6AhAQIECBAgAABAgQIECBAoHOBnHPnCXZo3xQECBAgQIAAAQIECBAgQ=
IBAfAEJCRAgQIAAAQIECBAgQIAAgfgCLSesteXuxuyt1nZyp9ROLzohQIAAAQIECBAgQIBA6wL6=
I0CAAAECBAgQIECAAAECBOILSEiAAAECBAgQIECAAAECBAjEF5CQAIF9BWrdd74DZjsfMOf9KWu=
9f/yIoykdMas5CRAgQIAAAQIECPwU8IIAAQIECBAgQIAAAQIE4gi8vb3FCSPJqgKKESBAgAABAg=
QIECBAgAABAvEFJCRAgAABAgQIECBAgAABAgTiC0hIgAABAgQIECBAILRASqHjCRdIIKVAYURpU=
UBPBAgQIECAAAECBAgQIECAQHwBCQkQIECAAAECBAgQIECAAIH4AhISIECAAAECBAgQIECAQGcC=
KbXTcK3t9LJRJ1E2uF6XJ6V166lGgAABAgQIECBAgAABAgQIrCGgBgECBAgQIECAAAECKwvknFe=
uqBwBAgReFlCAAAECBAj8P3v3lt62sawBlOFIaiZqjYzkyALNpIZyhGNnx7F1IUFcGoWVz7QksL=
uq/gWRoZ+aAAECBAgQIECAQH0BCQkQIECAAAECBAgQIECAAIH6AhISIECAQCWBiD7SZPYxhyn+F=
RiGf7/f+ruIrSfQnwABAgQIHFFAZgIECBAgQIAAAQIECBAgQKC+gIQECBAgQIAAAQIECBAgQIBA=
fQEJCRAgQIAAAQJ9C0T0M19mP7MsMMl5gZr7Lhmx7/lNT4AAgf8I+IEAAQIECBAgQIAAAQIECBC=
oLyAhAQIECBAgQIAAAQIECBAgUF9AQgIECBAgQIAAAQIECBAgQKC+gIQECBAgQIAAAQIECBAgQI=
BAfQEJnxLIfGq7zYUFIgqHE40AAQIECBAgQIAAgf0JmJgAAQIECBAgQIAAAQIECBCoLyAhAQIEC=
BAgQIAAAQIECBAgUF9AQgIEuhForZtRTpn9zLLAJOcFak4rmTlt39y7IuauqB4BAgQIECBAgEBv=
AuYhQIAAAQIECBxIoLV2oLSiEiBAgACBXwR8S4AAAQIECBAgQIAAAQIECNQXkJAAAQIECBAgQIA=
AAQIECBCoLyAhAQIECBAgQIAAAQLbC0RsP8M4Qeb4t0cvAsPQyySnU0Q/s5hkmoBdBAgQIECAAA=
ECBAgQIECAQH0BCQkQIECAAAECBAgQIECAAIH6AhISIECAAAECBAgQIECAAIHqApmlE951wPUqA=
pmrtNGEAAECBAgQIECAAAECBAgQ+FjAVQIECBAgQIAAAQIEjinQWjtmcKkJHFRAbAIECBAgQIAA=
AQIECBAgQKC+gIQECBAgQIAAAQIECBAgQIBAfQEJCRAgQIDAqgIRq7bTjMDDAhEPb7GBAAECBAj=
sQcCMBAgQIECAAAECBAgQIECAQH0BCQkQIECAAAECBAgQIECAAIH6AhISIECAAAECBAg8KRBxOk=
U8WWSm7ZkzFeqzzLnPsUxFgACBXQgYkgABAgQIECBAgAABAgQIEKgvICEBAgQIECBAgAABAgQIE=
CBQX0BCAgQIECBAgAABAgQIECBAoL6AhAQIECBAgAABAgQIECBAgEB9AQmPIJB5hJT7yDgM/cwZ=
0c8sJiFAgAABAgQIECBAYGkB9QkQIECAAAECBAgQIECAAIH6AhISIECAAAECBAgQIECAAAEC9QU=
kJECAwH4FMvc7+zeTn795fp2nM9fpc0+X1u5ZZQ0BAgQIECBAgMCnAp4gQIAAAQIECBAgUFNgGI=
aawaQiQGBxgZrvH4uzaUCAAAECBAgQIECgK4GXl5eu5jEMAQIE1hHQhQABAgQIECBAgAABAgQIE=
KgvICEBAgQIECBAgAABAgTuEIi4Y5ElBDYSiNio8Z7ampUAAQIECBAgQIAAAQIECBCoLyAhAQIE=
CBAgQIAAAQIECBAgUF9AQgIECBAgQIAAAQIECBAgcGCB1g4SftuY523b/+ye+fMbXwgQIECAAAE=
CBAgQIECAQFEBsQgQIECAAAECBAgQIECAAIH6AhISIECAAAECBAgQIECAAAEC9QUkJECAAAECBA=
gQIECAAAECBOoLSEiAAAECBAj8KRDx57UtrgzDFl31/F1gGH6/st3PEdv11pkAAQIE9i1gegIEC=
BAgQIAAAQIECBAgQKC+gIQECBAgQIAAAQIECBAgQIBAfQEJCRAgQIAAAQIECKwtMAxrd1ytXx8H=
XK8W95tGEd8s8DQBAmsK6EWAAAECBAgQIECAAAECBAjUF5CQAAECBAgQIECAAAECBAgQqC8gIQE=
CBAgQIECAAAECBAgQIFBfQEICBAgQIECAAAECBAgQIECgvoCEBAgQ6FIgosuxDEWAAAECBAgQIE=
BgrwLmJkCAAAECBAgQIECAAAECBOoLSEiAAAECBAgQIECAAAECBAjUF5CQAAEC5QQi+omU2c8sM=
09ynrnetHKZ0/bNvSti7orqESBAgAABAgTmFlCPAAECBAgQIECAAAECBAgQ2JnAMAyPTmw9gVUF=
Wmur9tOMAAECBAgQIECAAAECBP5fwF8ECBAgQIAAAQIECBAgQIBAfQEJCRAgQIAAAQIECBAgUEc=
goo8smX3McfQpMvsRiNh6Fv0JECBAgAABAgQIECBAgACB+gISEiBAgAABAgQIECBAgAABAvUFJC=
RAgAABAgQIECBAgAABAgR6F4h4dsL59mfOV6ujSucuZsnsYgxDECBAgAABAgQIECBAgMBeBcxNg=
AABAl8JOLTyK537n3t7e7t/sZUECBAgQIAAAQILCChJgAABAgQIECBAgAABAgQI1BeQkAABAgQI=
ECBAgAABAgQIEKgvICEBAgQIECCwS4GIfsbO7GeWo06S2UfyiD7mMAUBAgQIfCDgEgECBAgQIEC=
AAAECBAgQIFBfQEICBAgQIECAAAECBAgQIECgvoCEBAgQIECAAAECBDoSaK2jYWqOsv0B15n9yE=
b0M4tJCCwtoD4BAgQIECBAgAABAgQIECBQX0BCAgQIECBAgAABAgQIECBAoL6AhAQIECBAgAABA=
gQIECBAgEB9AQkJECBAgAABAgQIECBAgACB+gISEuhdIKL3Cc23lsAwrNXp+z4R36+xggABAgQI=
ECBAgEBPAmYhQIAAAQIECBAgQIAAAQIE6gtISIAAAQIECBAgQIAAAQIECNQXkJAAAQIECAxDSYP=
z5qkyNx/hfwNE/O9b3xAgQIAAAQLHFJCaAAECBAgQIECAAAECBAgQqC+wZsJhGNZspxeBSQIvLy=
+T9tlEgAABAgQIECBAgACBngXMRoAAAQIECBAgQIAAAQIECNQXkJAAAQIECBAgQIAAAQIEDiqQe=
dDgx4wtNQECBAgQIECAAAECBAgQIFBfQEICBAgQIECAAAECBAgQIECgvoCEBAgQIECAAAECBAgQ=
IECAQH2BxRNGLN7i6A3ORweQnwABAgQIECBAgAABAgS+FbCAAAECBAgQeBdwSO07gj8ECBAgQIB=
AZQHZCBAgQIAAAQIECBAgQIAAgfoCEhIgQIAAAQIECBAgQIAAAQL1BSQkQIAAAQIECCwnELFc7U=
cqZz6y2tq5BTLnrji9XmvT99pJgACBfQuYngABAgQIECBAgAABAgQIEKgvICEBAgQIECBAgAABA=
gQIECBQX0BCAgQIECBAgAABAgQeFYh4dMcy6zNPp8xlam9Y1QHX/+BH/POdrwRmEFCCAAECBAgQ=
IECAAAECBAgQqC8gIQECBAgQ+F7g7e3t+0VWECBAgAABAgQITBZorU3ee99GqwgQIECAAAECBAg=
QIECAAIH6AhISIECAAAECBAgQIECAAAEC9QUkJECAAIHZBDJnK/VUoYintttMgAABAgQIECBQUU=
AmAgQIECBAgAABAgQIECBAoL6AhAQIECBAgAABAgQIECBAgEB9AQkJECBAgMAXAhFfPOmpZwXOz=
xZ4ev8wPF1ilgIRs5RRhAABAgQIEPhCwFMECBAgQIAAAQIECBAgQIBAfQEJCRAgQIAAAQIECBAg=
UFCgtVYwlUgEnhCwlQABAgQIECBAgAABAgQIEKgvICEBAgQIECBAgAABAgQIEPhdoLXfr2zzc+Y=
2fSt2fTRT5kAOKTYAABAASURBVKM7llsfsVxtlQkQIECAAAECBAgQIECAQCUBWQgQIECAAAECBA=
gQIECAAIH6AhISIECAAAECBAgQIECAAAEC9QUk/CEQ8eNrD38PQw9TzDrDedZqihEgQIAAAQIEC=
BAgQIDAwwI2ECBAgAABAgQIECBAgACBLQUc1riOvi4ECBAgQIAAAQIECBAgQIBAfQEJCRAgQIAA=
AQIECBAgQIAAgfoCEhIgQIAAAQIECHQikNnJIAcbI/NggcUlQOCoAnITIECAAAECBAgQIECAAAE=
C9QUkJECAAAECBAgQIECAAAECBOoLSEiAAAECBAgQIECAQEGBiIKh+om07QHXmf1IRPQzi0m+E/=
A8AQIECBAgQIAAAQIECBAgUF9AQgLdCQzD0N1MBiJAoH8B7x393yMTEiBAgAABApsKaE6AAAECB=
AgQIECAAAECBAjUF5CQAAECBAgQIECAAAECBAgQqC8gIQECRxGIOEpSOT8TyPzsmfWvt7Z+Tx0J=
ECBAgAABAscWkJ4AAQIECBAgQIAAAQIECBCoLyAhAQIECBAgQIAAAQIECBAgUF9AQgIECBAgsH+=
BiD4yZPYxx4xTnGes9XipzMf3LLUjYqnK6hIgQIAAgZUEtCFAgAABAgQIECBAgMDHAq21j59wlQ=
CBHQoYmQABAgQIECBAgAABAgQIEKgvICEBAgQIECBAgAABAgQIECBQX0BCAgQIECBAgAABAgQIE=
CCwU4GIPgbP7GOOL6co+GRmwVAiESBAgAABAgQIECBAgACBZwTsJUCAAAECBAgQIECAAAECBOoL=
SEiAAAECBAgQIECAAAECBAjUF5CQwESBzIkb+9x27nOslaeKWLmhdgQIECBAgAABAgQIrCagEQE=
CBAgQIECAAAECBAgQIFBfQEICBAgQIECAAAECBAgQIECgvoCEBAgQIECAAAECBAgQIECAQH0BCQ=
kQIECAAAECBAjcK5B570rr5hLInKvS83Vae76GCgQIbCegMwECBAgQIECAAAECBAgQIFBfQEICB=
AgQIECAAAECBAgQIECgvoCEBAgQIECAAAECBAgQ2Eqgta06/9k3889rO76y7QHXmX3QRfQxRydT=
GIMAAQIECBAgQIAAAQIECBCoLyAhAQLTBIZhmLbRLgIEDivgfeOwt353wVtru5u5p4FHP492aq1=
5MPA70NnvQDvAPD39/8AsBAgQIECAAAECBAgQIEBgCwE9CRAgQIAAAQIECBAgQIAAgfoCEhIgQK=
ArgYg+xsnsY44jTZF5pLSyEiBAgAABAgRWF9CQAAECBAgQIECAAAECBAgQqC8gIQECBAgQIECAA=
AECBAgQIFBfQEICBAgQIEBgBYGIFZrc2SLzzoX7WHbedMzMTdtrToAAAQIEHhCwlAABAgQIECBA=
gAABAgQIEKgvICEBAgQIEJgkMB4g+/fff588GPgd8Dvgd2D934FJb9w2ESBwdAH5CRAgQIAAAQI=
ECBAgQIAAgfoCEhIgQIAAAQIECBAgQIAAAQJLCUQsVfnRutYfWSDiyOllJ0CAAAECBAgQIECAwJ=
EEZCVAgAABAgQIECBAgAABAgTqC0hIgAABAgQIECBAgAABAgQI1BeQkMD8AhHz15xSMXPKrm73n=
LudzGAECBAgQIAAAQIECOxAwIgECBAgQIAAAQIECBAg8JnAMAyfPeU6gZ0JGJcAAQIECBAgQIAA=
AQIECBCoLyAhAQIECBAgQIAAAQIECBAgUF9AQgIECBAgQIAAAQLFBDKLBeo8zjD0M2BEP7OYhEB=
3AgYiQIAAAQIECBAgQIAAAQIE6gtISIAAAQIECBAgQIAAAQIECNQXkJAAAQIECBAgQIAAAQIEdi=
OQuZtRvxt0uwOuM7+bbb3nW1uvl04ECBAgQIAAAQIECBAgQIBAfQEJCRAoK/D29lY2m2AECMwv4=
D1jflMVCRAgQIBAVwKGIUCAAAECBAgQIECAAAECBOoLSEiAAAECBAgQIECAAAECBAjUF5CQAAEC=
BB4TiHhsvdUE5hZobe6K6hEgQIAAAQJHEJCRAAECBAgQIECAAAECBAgQqC8gIQECBAgQIECAAAE=
CBAgQIFBfQEICBAgQIECAwD8Crf3z3fZfM7efYaYJzjPVebxM5uN77CBAgACBsgKCESBAgAABAg=
QIECBAgMByAi8vL8sVP1jlYRgOlnjeuKoRIECAQL8CrbV+hzMZAQIECBAgQIDArgQMS4AAAQIEC=
BAgQIAAAQIECNQXkJAAAQIECBAgQIAAAQIECBCoL/Blwogvn17tyWFYrdXhGw3D4QkAECBAgAAB=
AgQIECBAoKKATAQIECBAgAABAgQIECBAgEB9AQkJECBAgAABAgQIECBAgACB+gISEiCwsUDmxgP=
M1/48X6mdVorY6eDGJkCAAAECBAgQOICAiAQIECBAgAABAgQIECBAgEB9gS4Svry8dDGHIQgQIE=
CAAAECBAgQIECAQFEBsQgQIECAAAECBAgQIECAAIH6AhISIECAAAECBAgQIECAwBoCEWt00YPAZ=
wKuEyBAgAABAgQIECBAgAABAvUFJCRAgAABAgQIECBAgAABAgTqC0hIgAABAgQIECBAgAABAnsX=
iDidIvpIkdnHHDNMsd0B15kzjP97iQk/R0zYZAsBAgQIECBAgAABAgQIECCwnYDOBAg8KtBae3S=
L9QQIECAwg8AwDDNUUYIAAQIECBxVQG4CBAgQIECAAAECBAgQIECgvoCEBAgQIECAAAECBAgQIE=
CAQH0BCQkQIECgpEBEH7Ey+5jjCFMMQz8pI/qZxSQECBAgQIDATwFfCBAgQIAAAQIECBAgQIAAg=
foCEhIgQIAAAQIECBAgQIAAAQL1BSQkQIAAAQIECBCYLJA5eWtPG8+bDZO5WWuNCRAgcDgBgQkQ=
IECAAAECBAgQIECAAIFZBLo+rHaWhIoQIDCngPeMOTXVWlqgtbZ0C/UJECBAgAABAgTmEFCDAAE=
CBAgQIECAAAECBAgQqC8gIQECBAgQIECAAAECBAgQIFBfYO8JI/pJkNnPLCZZXiBi+R46ECBAgA=
ABAgQIECBAYC4BdQgQIECAAAECBAgQIECAAIH6AhISIECAAAECBAgQIECAAAEC9QUkJECgX4HW+=
p1tp5OdN5k7c5O2HzaN+PCyiwQIECBAgAABAvUFJCRAgAABAgQIHEnAoZVHutuyEiBAgMCvAr4n=
sIbAMAxrtNGDAAECBAgQIECAAAECBD4RcJkAAQIECBAgQIAAAQIECBCoLyAhAQIECBAgQIAAAQI=
ECGwkMAwbNf6gbcQHF12qJCALAQIECBAgQIAAAQIECBAgUF9AQgIECBAgQIAAAQIECBAgQKC+gI=
QECBAgQIAAAQIECBAgQOBwAsNQIvIjB1zPFzhzvlrPVop4toL9BAgQIECAAAECBAgQIECgkoAsB=
AgQIPCNgAMsvwHyNAEC/y/gveL/Gfy1M4HW2s4mNi4BAk8I2EqAAAECBAgQIECAAAECBAjUF5CQ=
AAECBAgQIECAAAECBAgQqC8gIQECBAgQ2EYgYpu+H3XN/Oiqa1UFIqomk4sAAQIECHwl4DkCBAg=
QIECAAAECBAgQIECgvoCEBAgQIECAAAECBAgQIECAQH0BCQkQIECAAAECBOYWiJi74vR6mdP3dr=
Tz3NEsRiFAgMBOBYxNgAABAgQIECBAgAABAgQI1BeQkAABAo8JvL29PbbBagIECBAgQIAAAQIEO=
hAwAgECBAgQIECAAAECBAgQIFBfQEICBAgQIECAAAECBAgQIECgvoCEqwhErNLm2yaZ3y6x4EmB=
zCcLzLg9YsZiShEgQIAAAQIECBAgsG8B0xMgQIAAAQIECBAgQIAAAQL1BSQkQIAAAQIECBAgQIA=
AAQIE6gtISIAAgScFIp4sMOP2zBmLbVPqvE3bTrpGdDKIMQgQIECAAAECBQVEIkCAAAECBAgQ6E=
qgtdbVPHsexqG1e757ZidAYHYBBQkQIECAAAECBAgQIECAAIH6AhISIECAAAECBAgQIECAAAEC9=
QUkJECAAAECBAgQIECAAAECnwlkfvbMutcj1u1XsZtMBAgQIECAAAECBAgQIECAQH0BCQkQIECA=
AAECBAgQIECAAIH6AhISIECAAAECBAgQIECAAAEC/wq09u/3lb7bKMt5k76Zm7T9o2nEH5dcIEC=
AAAECBAgQIECAAAECSwqoTYAAAQL7FxiGYf8hJCBAYHEB7xWLE2uwgEBrbYGqShI4poDUBAgQIE=
CAAAECBAgQIECAQH0BCQkQIECAAAECBAgQIECAAIH6AhISIECAAAECXwi09sWTKz6VuWKzA7Yah=
n5CR/Qzi0kIECBAoJSAMAQIECBAgAABAgQIECBAgEB9AQkJECBAgAABAgQIECBAgACB+gISEiBA=
gAABAgQIENhcYBg2H+HZAY59wPWzevYTILCGgB4ECBAgQIAAAQIECBAgQIDADAIvLy8zVFmshMI=
ECBAgQIBABwI+L3RwE4xAgAABAgRqC0hHgAABAgQIECBAgAABAgQI1BeQkAABAgQIECBAgAABAg=
QIEKgvICEBAgQIECBAgAABAgQIECBQX0BCAgQIECBAgAABAgQIECBAoL6AhAQIECBAgAABAgQIE=
CBAgEB9AQkJECBQXyCifsYVE55X7NVfq4j+ZjIRAQIECBAgQOAuAYsIECBAgAABAgQIECBAgACB=
ngWGYZhhPCUIECBAgAABAgQIECBAgACB+gISEiBAgAABAgQIECBAgAABAvUFJCRAgAABAgQIECB=
AgEBBgYh+QmX2M0u1STL7SdRaP7N8OImLBAgQIECAAAECBAgQIECAQH0BCQkQIECAAAECBAgQIE=
CAAIH6AhISIECAAAECBAgQIECAAAECuxOIeHDkhZZnnk6ZCxVfp+x5nTa/dMn85YeNv43YeADtC=
RAgQIAAAQIECBAgQGBWAcUIECBAgMAKAsMwrNBFCwIECBAgsL5Aa239pjoSmCJgDwECBAgQIECA=
AAECBAgQIFBfQEICBAgQIECAAAECBAgQIECgvoCEBAgQIECAwP4FIvafQYKvBTK/fn6tZyPW6qQ=
PAQIECMwtoB4BAgQIECBAgAABAgQIECBQX0BCAgQIECBAgAABAgQIECBAoL6AhAQIECBAgAABAg=
R6FojoebpdzXbsA653dasMS2AZAVUJECBAgAABAgQIECBAgACB+gJjwtba+MWDAAECBFYQGIZhh=
S5aECBAgAABAgQIEPivgJ8IECBAgAABAgQIECBAgACB+gISEiBAgAABAgQIECBAgAABAvUFJCRA=
YIJA5oRNtnwrkPntktUWRKzWSiMCBAgQIECAAAECawjoQYAAAQIECBAgQIAAAQIECNQXkJAAAQI=
ECBAgQIAAAQIECBCoLyAhAQIECHQiENHJIO9jDMP7X/v9c97v6E9OHvFkAdsJECBAgACBwgKiES=
BAgAABAgQIECC3ZI2sAAAQAElEQVRA4EsBh9d+yeNJAnsRWGzOt7e3xWorTGBpgdba0i3UJ0CAA=
AECBAgQIECAwJoCehEgQIAAAQIECBAgQIAAAQL1BSQkQIAAAQIECBAgQIAAgaMLZB5dYJn8mcvU=
nVbVLgIECBAgQIAAAQIECBAgQKC+gIQECBAgQIAAAQIECBAgQIBAfQEJCRAgQIAAAQIECBAgQIA=
AgfoC6yeMWL9n0Y7norm+jxXx/RorCBAgQIAAAQIECBAgQOAXAd8SIECAwN4FHFi59ztofgIECB=
AgQKBXgWEYeh1twly2ECBAgAABAgQIECBAgAABAvUFJCRAgAABAgQIECBAgAABAgTqC0hIgAABA=
gQIEFhBIGKFJlpsJpC5Wes/Grf2xyUXCBAgQGAU8CBAgAABAgQIECBAgAABAgTqC0hIgAABAgQI=
ECBAgAABAgQI1BeQkAABAgQIECBAgACBpwUini4xS4HMWcpsVWT9A64zt8qqL4H1BXQkQIAAAQI=
ECBAgQIAAAQIE6gtIeEiBt7e3Q+YWmgCB+wSu1+t9C60i0KFAa63DqYxEgAABAgQ6EDACAQIECB=
AgQIAAAQIECBAgUF9AQgIECBAgQIAAAQIECBAgQKC+gIQECMwrEDFvvanVMqfutO8rgcyvnvUcA=
QIECBAgQIAAgX4FTEaAAAECBAgQIECAAAECBAjUF5CQAAECBAgQIECAAAECBAgQqC8gIQECBAgQ=
2KtA5l4nP51Xnzxz9ZYfNoz48LKLBAgQIECAwPICOhAgQIAAAQIECBAgQGDvAsMw7D2C+QksLqA=
BAQIECBAgQIAAAQIECBAgUF9AQgIECBAgQIAAAQIECBAgQKC+gIQECBAgQIAAAQIECBAgQGAXAp=
m7GLPXIf+YK/OPS5tdaG2z1hoTIECAAAECBAgQIECAAIFKArIQIECAAAECBAgQIECAAAEC9QUkJ=
ECAAAECBAgQIECAAAECBOoLSPiJQGufPLHB5WHYoOk8Lc/zlFGFAAECBAgQIECAAAECBJ4UsJ0A=
AQIECCwu0FpbvIcGBAgQOLrAMAxHJ5B/5wIvLy87T7Dd+He+/rcbUGcCBAgQIECAAAECBAgQIEB=
gLQF9CBAgQIAAAQIECBAgQIAAgfoCEhIgQIAAAQIECIwCEePfHhUFMiumkokAAQKPClhPgAABAg=
QIECBAgAABAgQI1BeQkAABAgQIECBAgAABAgQIEKgvICEBAgQIECBAgAABAkcQiDhCysUzrnvAd=
ebige5uEHH3Ugt7FTAXAQIECBAgQIAAAQIECBAgUF9AwjkFXl5e5ix36FrDMBw6v/AECHwu8Pb2=
9vmTniFAgAABAgQIEPhEwGUCBAgQIECAAAECBAgQIECgvoCEBAgQIECAAAECBAgQIECAQH0BCQk=
QOKRAxCFjC72iQMSKzbQiQIAAAQIECBD4XsAKAgQIECBAgAABAgQIECBAoL6AhAQIECBAgAABAg=
QIECBAgEB9AQkJECBAgEBBgYg+QmX2MceEKc4T9kzfkjl975w7I+asphYBAgQIEOhLwDQECBAgQ=
IAAAQIECBAgsIqAQ65XYdbkMwHXCRAgsJBAa22hysoSIECAAAECBAgQIPCwgA0ECBAgQIAAAQIE=
CBAgQIBAfQEJCRAgQIAAAQIECBAgQIAAgXkEhmGeOktU2WPNYehn6oh+ZjEJAQIECBAgQIAAAQI=
ECBD4TMB1AgQIECBAgAABAgQIECBAoL6AhAQIECBAgAABAgQIECBAgEB9AQkJzCWQOVelVeucV+=
2mGQECBAgQIECAAAECBDYS0JYAAQIECBAgQIAAAQJrCFyv1zXa6EGAwCcCLhMgQIAAAQIECBAgQ=
IAAAQL1BSQkQIAAAQIECBAgQIAAAQIE6gtISIAAAQIECBAgsCOBiB0Na9TdCbS2u5ENTIDA/QJW=
EiBAgAABAgQIECBAgAABAvUFJCRAgAABAgQIECBAgAABAgTqC0hIgAABAgQIECBAgACBbgRa62a=
UU2Y/szwwyboHXGc+MNqCSyMWLF6mtCAECBAgQIAAAQIECBAgQIBAfQEJDybQWjtY4mXjvr29Ld=
tAdQIECBAgsJGAzwzT4H02mOZmFwECqwhoQoAAAQIECBAgQIAAAQIECNQXkJAAAQIECBAgQIAAA=
QIECBCoLyAhAQIE+hSI6HMuU00XGIbpe+0kQIAAAQIECBB4VsB+AgQIECBAgAABAgQIECBAoL6A=
hAQIECBAgAABAgQIECBAgEB9AQkJECBAgACBowtk7lLgvOrUmau204wAAQIECMwvoCIBAgQIECB=
AgAABAgQIEPghMAzDj2/8XVBAJALTBG6327SNdhEgQIAAAQIECBAgQIDABgJaEiBAgAABAgQIEC=
BAgAABAvUFJCRAgAABAgQIECBAgAABAgTqC/xMmPnzG19KCUSUiiMMAQIECBAgQIAAAQIECEwVs=
I8AAQIECBAgQIAAAQIECBCoLyAhAQIECBAgQIAAAQIECBAgUF9AQgILC0ScThELN7mzfOadC/ta=
du5rnJWmiVipkTYECBAgQIAAAQIEDiIgJgECBAgQILAbgdbabmbtfdBhGHof0XwECBAgQGCSwKe=
fFyZVO84mnw2Oc68lJUCAAAECBAgQIECAQGkB4QgQIECAAAECBAgQIECAAIH6AhISIECAAAECBA=
gQmFMgYs5qz9XKfG6/3T8EMn987eHviB6mMAOBfQqYmgABAgQIECBAgAABAgQIEKgvICEBAgQIE=
CBAgAABAgQIECBQX0BCAgQIECBAgAABAgQIENivQObuZl/vgOvMfnAiNp/FAAQIECBAgAABAgQI=
ECBAgEB9AQkJECBAgACBYwk43PZY97ty2peXl8rxZCNAgMDsAgoSIECAAAECBAgQIECAAAEC9QU=
kJECAAAECBAgQIECAAAECBOoLSEiAAAECBAj8FMj8+c3GXyI2HkB7AgQIECBAoKKATAQIECBAgA=
ABAgQIECBAgEB9AQkJECBAgAABAgQIECBAgACB+gISEiBAgAABAgQ+FWjt06c88b3A+fslVhAgQ=
IAAgdUENCJAgAABAgQIECBAgACBhQUul8vCHY5V3mG2k+63TQTKCnhPKHtrBSNAgAABAgQIECBA=
4HEBOwgQIECAAAECBAgQIECAAIH6AhISIECAAAECBAgQIECAAAEC9QXuSxhx37qlV2Uu3aF+/cx=
+Mkb0M4tJCBAgQIAAAQIECBAgUFtAOgIECBAgQIAAAQIECBAgQKC+gIQECBAgQIAAAQIECBAgQI=
BAfQEJCRDoTSCzt4m+nef87Yq5FmTOVem5OhHP7bebAAECBAgQIECAwOoCGhIgQIAAAQIECBAgQ=
IAAAQL1BfpJ2FrrZ5gdTTIMw46mNSoBAgQIECBAgAABAgQIbCOgKwECBAgQIECAAAECBAgQIFBf=
QEICBAgQIECAAAECBDYTyNysdZnGmf1EiehnFpMQ+EPABQIECBAgQIAAAQIECBAgQKC+gIQECBA=
gQIAAAQIECBAgQIBAfQEJCRAgQIAAAQIECBAgQKCcQEQ/kTL7meXOSdY74PrOgWZZ9lWRiK+e9R=
wBAgQIECBAgAABAgQIECCwFwFzEiAwScCBlZPYPt10u90+fc4TBAgcS8D7wbHu9xHS+sxwhLssI=
4GdCBiTAAECBAgQIECAAAECBAgQqC8gIQECBAgQIECAAAECBAgQIFBfQEICBAgQqC0QUTufdNsI=
RGzTV1cCBAgQIEBguoCdBAgQIECAAAECBAgQIECAQH0BCQkQIECAAAECBAgQIECAAIH6AhISIEC=
AAAECBPYuENFHgsw+5nhgivMDa59bmvncfrsJECBA4GkBBQgQIECAAAECBAgQIECAwCjgwMpRoe=
5DMgIECBAgQGA7gWEYtmuuMwECBAgQIHAoAWEJECBAgAABAgQIECBAgACB+gISEiBAgAABAgQIE=
CBAgAABAvUFyiSM6CNKZh9z7HmKzD6mj+hjDlMQIECAAAECBAgQIEBgBgElCBAgQIAAAQIECBAg=
QIAAgfoCEhIgQIAAAQIECBAgQIAAAQL1BSQkQGBHAq31M2xmP7PcMcn5jjXzLMmcp44qBAgQIEC=
AAAECBOYVUI0AAQIECBAgQIDAZAGHWE6ms5FAOQHvB93fUgM+KHC5XB7cYTkBAgQIECBAgAABAg=
QIENhcwAAECBAgQIAAAQIECBAgQIBAfQEJCRAgQIAAAQIECBAgQGBJgcwlq99fO+L+tVZWFJCJA=
AECBAgQIECAAAECBAgQqC8gIQECBAgQIECAAAECBAgQIFBfQEICBAgQIECAAAECBAgQIEBgZwIT=
DrjeWcLfx434/YqfCRAgQIAAAQIECBAgQIAAgT8EXCBAoLJAa61yvNWzDcOwek8NCRDoT8B7QX/=
3xEQEthB4e3vboq2eBJ4QsJUAAQIECBAgQIAAAQIECBCoLyAhAQIECBAgQIAAAQIECBAgUF9AQg=
IECBAgsLFAxMYD/NI+85cffPuQQOZDyy0mQIAAAQIE1hbQjwABAgQIECBAgAABAgQIEKgvICEBA=
gQIECBAgAABAgQIECBQX0BCAgQIECBAgACBxQUiFm9xd4NhuHtpDwvPqwyRuUqbu5pE3LXMIgIE=
CDwsYAMBAgQIECBAgAABAgQIENiJwMvLy04m7XBMIxEgQOADgdvt9sFVlwjsW6C1tu8AG00/DMN=
GnbUlQIAAAQIEZhVQjAABAgQIECBAgAABAgQIEKgvICEBAgQIECBAgAABAgQIECBQX0BCAgQeE8=
h8bP2SqyOWrK42AQIECBAgQIAAAQKVBGQhQIAAAQIECBAgQIAAAQIE6gtISIAAAQIECBAgQIAAA=
QIECNQXkJAAAQJzC0TMXfEQ9c6rpMxcpY0mBAgQIECAAAEC/QmYiAABAgQIECBAgEB1AQfbVr/D=
8hEgcI+ANTUFWms1g0lFgAABAgQIECBAgAABApMEbCJAgAABAgQIECBAgAABAgTqC0hIgAABAgQ=
IECBAgACByQIRk7fOujFz1nKKbSQQsVHjY7SVkgABAgQIECBAgAABAgQIEKgvICEBAgQIECBAgA=
ABAgQIECBQX0BCAgQIECBAgAABAgQIECBAYAcCmU8Nufbm89oNN+0XsWl7zQkQIECAAAECBAgQI=
ECAwE8BXwgQILCpgMMqN+XXnACBggLX67VgKpEIEJgiMAzDlG321BWQjAABAgQIECBAgAABAgQI=
EKgvICEBAgQIECBAgAABAgQIECBQX0BCAgQIECBAYE8CmXuatq9Zh6GPeSL6mMMUBAgQIHA0AXk=
JECBAgAABAgQIECBAgACB+gISEiBAgAABAgQIECBAgAABAvUFJCRAgAABAgQIECDwQ6C1H197+D=
uzhynumsEB13cxWUSAwPYCJiBAgAABAgQIECBAgAABAgTmFOjzkOs5E65XaxiG0/D+WK+jTgQIE=
CBAYB2By+WyTqNizJa5jAAAEABJREFUXXwuKHZDxSFAgACBBQSUJECAAAECBAgQIECAAAECBOoL=
SEiAAAECBAgQIECAAAECBAjUF5CQwG8CEb9d8COBiQIREzfaRoAAAQIECBAgQIDA/AIqEiBAgAA=
BAgQIECBAgAABAvUFJCRAgAABAgQIECBAgAABAgTqC0hIgAABAgTuEzjft+zJVZlPFrCdAAECBA=
gQIEDgQwEXCRAgQIAAAQIECBAgQIAAgU0Fbrfb8v11IECAAAECBAgQIECAAAECBOoLSEiAAAECB=
AgQIECAAAECBAjUF5CQAAECBAgQIECAAAEClQUi+kiX2ccce5sic28T9zuvyQgQIECAAAECBAgQ=
IECAAIH6AhISIECAAAECBAgQIECAAAEC9QUkJECAAAECBAgQIECAAAECBPYtEPH9/GutGIa1Oj3=
d5/x0hXsKZN6zyhoCBAgQIECAAAECBAgQIDCLgCIECBAg8L3A5XL5fpEVdwvcbre711pIgAABAg=
T2ItBa28uoXc359vbW1TyVh5GNAAECBAgQIECAAAECBAgQqC8gIQECBAgQIECAAAECBAgQIFBfQ=
EICBAgQIECAAIEOBDI7GOLnCK39/MYXAgQIEKgkIAsBAgQIECBAgAABAgQIECBQX0BCAgQIECBA=
gAABAgQIECBAoL6AhAQIECBAgAABAgR2JRCxq3F7GHadA657SDrOEDH+7UGAwJ8CrhAgQIAAAQI=
ECBAgQIAAAQL1BSQkQIAAgQUErtfrAlWVJNCPQGutn2F2MskwDDuZ1JgECBAgUFRALAIECBAgQI=
AAAQIECBAgQKC+gIQECBAgQIAAAQIECBAgQIBAfQEJCexPIKKfmTP7mcUkBAgQIECAAAECBAgQ+=
FzAMwQIECBAgAABAgQIECBAgEB9AQkJECBAgAABAgQIECBAgACB+gISEiBAgACBrwUyv36+o2fP=
i8+SuXiLuxtE3L3UQgIECBAgQIDA6cSAAAECBAgQIECAQF0Bh1XOe28dZDmvp2oE1hWY3s1rf7q=
dnQQIECBAgAABAgQIECBAYF0B3QgQIECAAAECBAgQIECAAIH6AhISIECAAAECBAgQIECAwOYCEZ=
uPYICJAsMwcePM2yK+KehpAgQIECBAgAABAgQIECBAoL6AhAQIECBAgAABAgQIECBAgEB9AQkJE=
CBAgAABAgQIECBAgACB+gIdJGytgyF+jpD585u+v5wXHy9z8RYaECBAgAABAgQIECBAgMCKAloR=
IECAQBmB1lqZLD0EcdBtD3fBDATWFXh7e1u3oW4ENhC4XC4bdN13yzKfCfZ9G0xPgAABAgQIECB=
AgAABAgQI3CNgDQECBAgQIECAAAECBAgQIFBfQEICBAgQIECAwBEFMo+YukbmiBo5pCBAgMDaAv=
oRIECAAAECBAgQIECAAAEC9QUkJECAAAECBAgQIECAAAECBOoLSEiAAAECBAgQIECAAIGNBZY/4=
HrjgP9rH/G/b31DYG0B/QgQIECAAAECBAgQIECAAIH6AhISuN1uEAgQOJjAMAwHSywuAQL3Cnh/=
uFfKOgIECOxPwMQECBAgQIAAAQIECBAgQIBAfQEJCRAgQIAAAQIECBAgQIAAgfoCEhIgUFwgs3j=
AmeNlzlxQOQIECBAgQIAAAQJ9CJiCAAECBAgQIECAAAECBAgQqC8gIQECBAgQIECAAAECBAgQIF=
BfQEICBAgQIDBZIGLy1tk3DsPsJZcoeF6i6H9qZv7nx81+iNistcYECBAgQIDAhwIuEiBAgAABA=
gQIECCwsUBrbeMJtCdA4AACpSMOw1A6n3AERgGfF0YFDwIECBAgQIAAAQIEvhHwNAECBAgQIECA=
AAECBAgQIFBfQEICBAgQIECAAAECBAgQIPC9QGvfr7GiP4HMf2ba/mtr289gAgIECBAgQIAAAQI=
ECBAgUFtAOgIECBAgQIAAAQIECBAgQKC+gIQECBAgQIAAAQIECBAgQIBAfQEJ7xWIuHelde8C5/=
eHPwQIECBAgAABAgQIECDQjYBBCBAgQIDAegIvLy/rNTtAJwfdHuAmi0jgF4Hb7fbLT74lUFvAI=
deP39/v3yMer2kHAQIECBAgQIAAAQIECBAgsDcB8xIgQIAAAQIECBAgQIAAAQL1BSQkQIAAAQIE=
CBDoUiCzy7EMRYAAAQJ7FTA3AQIECBAgQIAAAQIECBAgUF9AQgIECBAgQIAAAQIECBAgQKC+gIQ=
ECBAgQIAAAQIECBDYUCBzw+b3t17+gOvM+6dZcmXEktXV3lJAbwIECBAgQIAAAQIECBAgQKC+gI=
QEdiIwDMNOJjUmAQIECBAgQIAAAQIEOhQwEgECBAgQIECAAAECBAgQIFBfQEICBAgQIECAAAECB=
AgQIECgvoCEBAgQ6EEgs4cp9jHDMPQxZ2t9zGEKAgQIECBAgACB+wSsIkCAAAECBAgQIECAAAEC=
BOoLSEiAAAECBAgQIECAAAECBAjUF5CQAAECBAhUF2itn4SZ/czyySTnT67XuxxRL5NEBAgQIED=
gCwFPESBAgAABAgQIECBA4DuB1tp3Szz/oMDb29uDOywn8JyA3dsJXK/X7ZrrTGBlAZ8ZHgcfhu=
E0vD8e32kHAQIECBAgQIAAgT8FXCFAgAABAgQIECBAgAABAgTqC0hIgAABAgQIECBAgAABAgRKC=
ESUiLFUCHUJECBAgAABAgQIECBAgACB+gISEiBAgAABAgQIECBAgAABAvUFJCRAgAABAgQIECBA=
gAABAgTqC0hI4KgC50WDZy5aXnECBAgQIECAAAECBAg8KGA5AQIECBAg8JtAa+23K358RsBBls/=
o2UtgPwJe6/u5VyadR+Dl5WWeQutV0YkAAQIECBAgQIAAAQIECBCoLyAhAQIECBAgQIAAAQIECB=
AgUF9AQgIECBAgQIAAgT0KRPQxdWYfc/Q+xTD0M2FEP7OYhACBNQX0IkCAAAECBAgQIECAAAECB=
OoLSEiAAAECBAgQIECAAAECBAjUF5CQAAECBAgQIECAAAECfQpE9DPXMPQzyyeTHOOA64hP4rv8=
vYAVBAgQIECAAAECBAgQIECAQH0BCY8s0Fo7cvzZsw/DMHtNBQkQ6E/g7e2tv6FMRGBBAZ8XpuH=
ebrdpG+0iQIDAYgIKEyBAgAABAgQIECBAgAABAvUFJCRAgAABAgQIECBAgAABAgTqC0hIgAABAn=
cJZN61zKKOBCI6GsYoBAgQIECAAIGtBfQnQIAAAQIECBAgQIAAAQIE6gtISIAAAQIECBAgQIAAA=
QIECNQXkJAAAQIECBDoQiCiizH2MMR5D0OakQABAgQIdCdgIAIECBAgQIAAAQIECBQReHl5KZKk=
nxgOue7nXjw9iQIEPhG4Xq+fPOMygboCrbW64SQjQIAAAQIECBA4toD0BAgQIECAAAECBAgQIEC=
AQH0BCQkQIECAAAECBAgQIECAAIH1BCLW6/VrJ99PE8icts8uAgQIECBAgAABAgQIECCwhYCeBA=
gQIECAAAECBAgQIECAQH0BCQkQIECAAAECBAgQIECAAIH6AhISWFsgYu2OH/fL/Ph6R1fPi86Su=
Wj5u4tH3L3UQgIECBAgQIAAAQIEpgvYSYAAAQIECOxPwGGV89+z2+02f1EVCRDoRsBrvJtbYZAN=
BbS+T2AYhtPw/rhvtVUECBAgQIAAAQIECBAgQKAvAdMQIECAAAECBAgQIECAAAEC9QUkJECAAAE=
CBAgQILCIQMQiZRVdSCBzocIPlm3twQ2WEyBwr4B1BAgQIECAAAECBAgQIECAQH0BCQkQIECAAA=
ECBAgQIECAAIH6AhISIECAAAECBAgQIECAwBMCEU9snnlr5swF5y13jAOu5zWbs5paBAgQIECAA=
AECBAgQIECAQH0BCQl0L9Ba637GPQ3oIMs93S2zEiBAgMC9ApfL5d6l1hEgQOCoAnITIECAAAEC=
BAgQIECAAAEC9QUkJECAAAECBAgQIECAAAECBOoLSEiAAAECVQQyqySRgwABAgQIECBAYH4BFQk=
QIECAAAECBAgQIECAAIH6AhISIECAAAECBAgQIECAAAEC9QUkJECAAAECBAjsTyCz65nPXU8313=
ARc1VShwABAgRWEdCEAAECBAgQIECAAAECBNYUcGDl/NoOub7H1BoC+xS4Xq/7HNzUBAhsInC73=
TbpqykBAgQIECBAoB8BkxAgQIAAAQIECBAgQIAAAQL1BSQkQIAAAQIECBAgQIAAAQIE6gs8kDDi=
gcULL81cuMHOyw9DPwEi+pnFJAQIECBAgAABAgQIEDisgOAECBAgQIAAAQIECBAgQIBAfQEJCRA=
gQIAAAQIECBAgQIAAgfoCEhIg8IdAxB+XNruQuVnrexqf71k0aU3mpG2LbIpYpKyiBAgQIECAAA=
ECBFYV0IwAAQIECBAgQGA3Ag6z3M2tMiiBhwS8th/isniqQKf7Wmun9v7odDxjESBAgAABAgQIE=
CBAgACBfQmYlgABAgQIECBAgAABAgQIEKgvICEBAgQIECBAgAABAgQI3C8Qcf9aKwn0JGAWAgQI=
ECBAgAABAgQIECBAoL6AhAQIECBAgAABAgQIECBAgEB9AQkJECBAgAABAgQIECBAoL5ARP2MMyR=
c7oDrGYZ7toT9BAgQIECAAAECBAgQIECAQH0BCQkQeF7AYZXPG/5eYRiG3y/5mQABAgQIEDigwP=
iZYHwcMLrIBGYXUJAAAQIECBAgQIAAAQIECBCoLyAhAQIECBAgQIAAAQIECBAgUF9AQgIECBA4i=
EBEH0Ez+5ij1yky+5gsoo85TEGAAAECBAjMJqAQAQIECBAgQIAAAQIECBAgUF9AQgIECBAgQIAA=
AQIECBAgQKC+gIQECBAgQIAAgVICEX3Eyexjjk+mOH9y/fnLmc/XmKNCxBxV1CBAgEAlAVkIECB=
AgAABAgQIECBAgMAfAg65/oPk6QsbH2b59PwKECDwp8D1ev3zoisEDiRwuVwOlFZUAgQIECBAgM=
AuBAxJgAABAgQIECBAgAABAgQI1BeQkAABAgQIECBAgAABAgQIEKgvIOFSAplLVa5RN7OPHBF9z=
GEKAgQIECBAgAABAgQILCugOgECBAgQIECAAAECBAgQIFBfQEICBAgQIECAAAECBAgQIECgvoCE=
BAjsVSCin8kz+5nlt0nOv/1c78eIepkkIkCAAAECBAgQWEBASQIECBAgQIDAsQUcWDn//b/dbvM=
XVZEAgc0EvKY3o5+5sXLPCLTWntl+2L3ePw576wUnQIAAAQIECBAgQGAzAY0JECBAgAABAgQIEC=
BAgACB+gISEiBAgAABAgQIECDQtUBE1+MZ7l0g8/0vfwj0LmA+AgQIECBAgAABAgQIECBAoL6Ah=
AQIECBAgAABAgQIECBAgEB9AQkJECBAgAABAgQIECBAgACB/whk/ufHnn6YfsD1dykyv1vheQIE=
CBAgQIAAAQIECBAgQMDTPOQAABAASURBVKB3AfMRIECAwGSBYRgm77WRAIH+BLym+7snJtpGwCH=
X27jrSmBxAQ0IECBAgAABAgQIECBAgACB+gISEiBAgAABAgQIECBAgAABAvUFJCRAgAABAr0IRP=
QxSWYfc/Q4RWY/U0X0M4tJCBAgQIDAHgTMSIAAAQIECBAgQIAAAQIECNQXkJAAAQIECBAgQIAAA=
QIECBCoLyAhAQIECBAgQIDAugIRp1PEuj0/65b52TObXz8vNkHmYqUVJkCAQM8CZiNAgAABAgQI=
ECBAgAABAnsUGA+rHB97nH2Lme/tOQzDvUutI0CgY4HxtTw+Oh7RaARWE/B54XHq8f1jfDy+0w4=
CBAgQIEBgawH9CRAgQIAAAQIECBAgQIAAgfoCEhIgQIAAAQIECBAgQIAAAQL1BSQkQKBzgYjOBz=
QeAQIECBAgQIAAAQJ7EDAjAQIECBAgQIAAAQIECBAgUF9AQgIECBAgQIAAAQIECBAgQKC+gIQEC=
BA4hEBmtzHP3U4212ARc1VShwABAgQIECBAYLqAnQQIECBAgAABAgQOKXC73Q6ZW2gC1QTe3t6q=
RVoqj7oHEHh5eTlAyvkj3nwmmB9VRQIECBAgQIAAAQIEthLQlwABAgQIECBAgAABAgQIEKgvICE=
BAgQIECBAgAABAgSeE4h4bv+cuzPnrFanVmYfWSL6mOOYU0hNgAABAgQIECBAgAABAgQI1BeQkA=
ABAgQIECBAgAABAgQIEKgvICEBAgQIECBAgAABAgQIECBwr0DEvSuXX5f5SI/V1p4X6ZS5SNlJR=
SMmbbOJAAECBAgQIECAAAECBAgsL6ADAQIE+hK4XC59DVRgmmEYCqQQgQCB6/UKgQCBnwKttZ/f=
+fKIgM8Ej2hVXCsTAQIECBAgQIAAAQIECBAgUF9AQgIECBAgQIAAAQIECBAgQKC+gIQECBAgQIA=
AgUICmX2EiehjDlMQIECAAIH/CfiGAAECBAgQIECAAAECBAgQqC8gIQECBAgQIECAAAECBAgQIF=
BfQEICBAgQIECAAAECHwhEfHDRpV8F6h9w/Wta3xMgsH8BCQgQIECAAAECBAgQIECAAIHFBLo5s=
HKxhNsUHoZhm8a6EiAwi8DtdpuljiIEKgn4zDDtbvpMMM3NLgIVBcb3g/EzhsftdK9Bxd8DmU6n=
EwQCBAgQIECAAAECBAgQIECgvoCEBAgQIECAAAECBAgQIECAQH0BCQl8JhDx2TPrXs9ct98eumX=
uYUozEiBAgAABAgQIECDQk4BZCBAgQIAAAQIECBAgQIAAgfoCEhIgQIAAAQIECBAgQIAAAQL1BS=
QkQIDA0QUi+hHI7GeWXyY5//J9vW8j6mWSiAABAgQIECDwgYBLBAgQIECAAAECBOYScGDlXJL/1=
hkPbPv3J98RIEBguoCdBHoRuFwuvYyyqzl8JtjV7TIsgUUFXl9fT9fr1eNOg0VvhuIECBAgQKBD=
ASMRIECAAAECBAgQIECAAAEC9QUkJECAAAECBAgQIECAAIEVBTJXbLaTVpn9DBrRzywzT6IcAQI=
ECBAgQIAAAQIECBAgUF9AQgIECBAgQIAAAQIECBAgQKC+gIQECBAgQIAAAQIECBAgQIBAMYGIPw=
JtciFzk7bfNT1/t2DXz0fsenzDEyBAgAABAgQIECBAgMBTAjYTIECAAIEuBIZh6GIOQxAgME3ge=
r1O22gXAQIEfhPwmeA3kPl+VInArgS8F+zqdhmWAAECBAgQIECAAIF+BExCgAABAgQIECBAgAAB=
AgQI1BeQkAABAgQIEKgmEFEtkTxLCEQsUVVNAgQIEOhXwGQECBAgQIAAAQIECBAgQIBAfQEJCRA=
gQIAAAQIECBAgQIAAgfoCEhIgQIAAAQIECBAg8KxA5rMVFtm/zAHXmYsMqygBAksLqE+AAAECBA=
gQIECAAAECBAjUF/g64eVy+XqBZycJ3G63SftsIkBgWwGv3W39de9XoLV2au+PfifsdzIH2/Z7b=
0xGYC2Bt7e3tVqV6ePfqVNvpX0ECBAgQIAAAQIECBAgQIBAfQEJCRAgQIAAAQIECBAgQIAAgfoC=
EhLYsUBEH8Nn9jFHT1Nk9jFNRB9zmIIAAQIECBAgQIDA5gIGIECAAAECBAgQIECAAAECBOoLSEi=
AAAECBAgQIECAAAECBAjUF5CQAAECBHYhENHPmJn9zPJzkvPPr/N+yZy33tRqEVN32keAAAECBA=
gQ+FfAdwQIECBAgAABAgQOJOCwymVutsMsl3FVlcCsAh8Uu16vH1x1iQABAtMFbrfb9M12EiBQQ=
sC/DUrcRiEIECBAYM8CZidAgAABAgQIECBAgAABAgTqC0hIgAABAgQIECBAgAABAgR+F8j8/cqx=
f87sI3/E9DnsJECAAAECBAgQIECAAAECBOoLSEiAAAECBAgQIECAAAECBAjUF5CQAAECBAgQIEC=
AAAECBAgQqC/QW8KI3ibqap5zV9MYhgABAgQIECBAgAABAgR2I2BQAgQIEKgr0FqrG26jZOMhdu=
Njo/baEiAwQcAhtBPQbDmUwOVyOVTeucLu8fPAXNnVIUDgh4D3gR8O9/59vV7vXWodAQIECBAgQ=
IAAAQJPCNhKgAABAgQIECBAgAABAgQI1BeQkAABAgQIECCwukDE6i01vEMg845FlhAgQIDAXgXM=
TYAAAQIECBAgQIAAAQIECNQXkJAAAQIECBAgQIAAAQIECBCoLyAhAQIECBAgQIAAAQILCkQsWPz=
B0pkPblh++fwHXGcuP/W9HSLuXWkdgTUE9CBAgAABAgQIECBAgAABAgTqC5RI2ForkaO3ELfbrb=
eRzEOAwBcCDlP8AsdTBN4FfF54R5j4x+G2E+FsI1BAwOu/wE38N4LvCBAgQIAAAQIECBAgQIAAg=
foCEhIgQIAAAQIECBAgQIAAAQL1BSQkQGBpgYilO6j/qEDmozuWWx+xXG2VCRAgQIAAAQIECPwr=
4DsCBAgQIECAAAECBAgQIECgvoCEBAgQIECAAAECBAgQIECAQH0BCQkQIECAwHwCEfPVeqZS5jO=
7F9l7nr1q5uwlFSRAgAABAgQqC8hGgAABAgQIECBAgEBvAi8vL72NVGKe8TC78VEijBAEHhbY14=
bb7bavgU1LYCOB1tpGnffd1nvMvu+f6Qk8I/D29vbM9kPu9e/TQ952oQkQ2LWA4QkQIECAAAECB=
AgQIECAAIH6AhISIECAAAECBAgQIECAAIEdCmTucOgtR16pd8RKjbQhQIAAAQIECBAgQIAAAQIE=
/hRwhQABAgQIECBAgAABAgQIEKgvICEBAgQIECBAgAABAgQIECBQX0DCXQtkdjf+ubuJ5hooYq5=
K6hAgQIAAAQIECBAgQGB9AR0JECBAgMCGAg6rXA7/5tDc5XBVJjCjwPV6nbGaUgTqCvjMMO3eDs=
Pw70bfESBwKAGv/8dvt//XPG5mBwECBAgQIECAQIcCRiJAgAABAgQIECBAgAABAgTqC0hIgAABA=
gQIECDwsUDEx9fXvpq5dsd++2X2MVtEH3OYggABAo8IWEuAAAECBAgQIECAAAECBAjUF5CQAAEC=
BAgQIECAAAECBAgQqC8gIQECBAgQIECAAAECBFrrxyCzn1neJ3HA9TuCPzUEpCBAgAABAgQIECB=
AgAABAgTqC0i4noBDxJaxdqDdMq6qEphT4Ha7zVlOLQKlBV5eXkrnWzKczwRL6qpNoF8Br/3778=
248nq9jl88CBAgQIAAAQIECBAgQIAAgaICYhEgQIAAAQIECBAgQIAAAQL1BSQkQIDAKQJCbwKZf=
UwU0cccpiBAgAABAgQIEHhaQAECBAgQIECAAAECBAgQIECgvoCEBAgQIECAAAECBAgQIECAQH0B=
CQkQIECAAAECo8B5/GvWR+as5RQjQIAAAQIEnhKwmQABAgQIECBAgAABApMELpfLpH02fS/g8Nz=
vjax4WMAGAgQIbCLQWtukb4WmPg9UuIsyEHhMYBiGxzZYTYAAAQIE/hRwhQABAgQIECBAgAABAg=
QIEKgvICEBAgQIECBAgAABAgQIECCwhEDmElWn1txuX+Z2vXUmQIAAAQIECBAgQIAAAQLHEpCWA=
AECBAgQIECAAAECBAgQqC8gIQECBAgQIECAAAECBAgQIFBfQMKqAhH9JBuGfmZ5n+T8/pj3T+a8=
9aZWi5i60z4CBAgQIECAAAECBMoLCEiAAAECBAh8J+DAyu+Epj/vYLvpdnYSWFpgPHD2er0u3UZ=
9AqUE+v7M0C/1+HlgfPQ7ockIEJhb4O3tbe6S5eu9vLyUzyggAQIECBAgQIDAHAJqECBAgAABAg=
QIECBAgAABAvUFJCRAgAABAgQIECBAYBaBzFnKzFIkYpYyihAgUElAFgIECBAgQIAAAQIECBAgQ=
KC+gIQECBAgQIAAAQIECBAgQIBAfQEJCRAgQIAAAQIECBAgsBOBiJ0Muu6Y8x9wve78n3eL+Pw5=
zzwuYAcBAgQIECBAgAABAgQIECBQX0BCAr8JtNZ+u+LHOQTGwyzHxxy11CBAgAABAlsLXC6XrUf=
Ybf/b7bbb2Q1OgMDjAl39G+Dx8TfZ4d+km7BrSoAAAQIECBAgQIAAAQJVBOQgQIAAAQIECBAgQI=
AAAQIE6gtISIAAgT0IRPQzZWY/s5jkdIqgQIAAAQIECBAgcI+ANQQIECBAgAABAgQIECBAgEB9A=
QkJECBAgAABAgQIECBAgACB+gISEiBAgAABAgQ+E8j87JlNrp836aopAQIECBAoIiAGAQIECBAg=
QIAAAQIEKgs4sHK5u+tAy+Vsl6is5nEErtfrccJKSoDA5gLDMJyG98fmgxiAAIFVBLzeH2NurT2=
2wWoCBAjMIKAEAQIECBAgQIAAAQIECBAgUF9AQgIECBAgQIAAAQIECBAgQGADgYhVm2r2hUDmF0=
+u+FTEis20IkCAAAECBAgQIECAAIGKAjIRIECAAAECBAgQIECAAAEC9QUkJECAAAECBAgQIECAA=
AECBOoLSEhgU4HWNm3/n+aZ//lxyx/OszbPnLWcYgQIECBAgAABAgQI7FLA0AQIECBAgEARAQeK=
LXcjx8PtxsdyHVQmQOBRgdvt9ugW6wkcXeD/84+fF8bH///gr4cFvPc8TGYDgV0KeK0/ftv8v+V=
xMzsIECBAgAABAgsJKEuAAAECBAgQIECAAAECBAjUF5CQAAECBAgQIECAAIGjCGT2kTSijzlMQe=
BYAtISIECAAAECBAgQIECAAAEC9QUkJECAAAECBAgQIECAAAECBOoLSEiAAAECBAgQIECAAAECB=
BYVqHnAdcSiaPMXV5EAAQIECBAgQIAAAQIECBCoLyAhgX0KOFRsufvmkLvlbFUmMEXger1O2WYP=
AQLvApfL5f1vf6YIDMNwGt4fU/baQ4BArwJ/zuV1/qeJKwQIECBAgAABAgQIECBAYN8CpidAgAA=
BAgQIECBAgAABAgTqC0hIn9eAAAAQAElEQVRIgAABAuUEMstFeihQ5kPLLSZAgAABAgQIHENASg=
IECBAgQIAAAQIECBAgQKC+gIQECBAgQIAAAQIECBAgQIBAfQEJCRAgQIAAAQITBCImbFpoS+ZCh=
R8ve358yw52ROxgSCMSIECAwLcCFhAgQIAAAQIECBAgQIDA5gIOrFzuFoyH3I2P5TrspLIxCXQg=
cLvdOpjCCAQIHFXAe9BR77zcRxLwuf/xu+3foo+b2UGgewEDEiBAgAABAgQIECBAgAABAvUFJCR=
AgAABAgQIECBAgAABAgTqC0xJGDFl1/x7MuevuaeKmf1M21o/s5iEAAECBAgQIECAAAECBP4UcI=
UAAQIECBAgQIAAAQIECBCoLyAhAQIECBAgQIAAAQIECBAgUF9AQgIEvheI+H7NGisy1+hyV4/zX=
assIkCAAAECBAgQIECgGwGDECBAgAABAgTWFGitrdnucL0caHm4Wy5whwLjgZPX67XDyYx0dIE9=
5R8/L4yPPc3c06zj+9D46GkmsxAgMJ+Az/yPW/p/yuNmdhAgQIAAAQL7FTA5AQIECBAgQIAAAQI=
ECBAgUF9AQgIECBAgQIAAAQKHF4g4PAEAAgTqC0hIgAABAgQIECBAgAABAgQI1BeQkAABAgQIEC=
BAgAABAgQIEKgvICEBAgQIECBAgAABAgQIEDi6wLwHXGf26GkmAgQIECBAgAABAgQIECBAoL6Ah=
AQILCjgcLHlcMfDLMfHch1UJkDgO4G3t7fvlnieAIE7BC6Xyx2rLPlM4Ha7ffaU6wQI/Fdgdz/5=
vP/4LfNv0MfN7CBAgAABAgQIECBAgEAxAXEIECBAgAABAgQIECBAgACB+gISEiBAgACB9QUy1++=
p458CEX9ec4UAAQIECBCoKiAXAQIECBAgQIAAAQIECBAgUF9AQgIECBAgQIAAAQIECBAgQKC+gI=
QECBAgQIAAgboCrfWRLbOPOd6nOL8/6v2JqJdJIgIECMwuoCABAgQIECBAgAABAgQIELhPwIGV9=
zlNXbXsgZZTp7KPwDEExtff9Xo9RlgpCRDoWmA8AHd8dD2k4QgQmCTgtT2JzSYCBB4WsIEAAQIE=
CBAgQIAAAQIECBCoLyAhAQIECBAgQIAAAQIECBAgUF9AQgILCgzDgsUfKB3xwGJLCRAgQIAAAQI=
ECBAgUFFAJgIECBAgQIAAAQIECBAgQKC+gIQECBAgQIAAAQIECBAgQIBAfQEJCRAgMLNA5swFp5=
U7T9v2ya7MT55wmQABAgQIECBAgMBOBIxJgAABAgQIECDwh0Br7Y9rLswnMB54Nz7mq6gSAQL3C=
lyv13uXWldNQJ7ZBcbPC+Nj9sIHKvj29nagtKISOIbA7XY7RtCZU14ul5krKkeAAAECBAgcVkBw=
AgQIECBAgAABAgQIECBAoL6AhAQIECBAgAABAgQI9C8Q0c+Mmf3MYhICBO4XsJIAAQIECBAgQIA=
AAQIECBCoLyAhAQIECBAgQIAAAQIECBAgUF9AQgIECBAgQIAAAQIECBAg0JtARG8TbT7P0wdcb5=
7gowEiPrrqGgECBAgQIECAAAECBAgQIDBRwDYCBAg4sHLZ3wEH3y3rqzqBjwS87j5ScY3AcwIOJ=
H3O73q9PlfAbgIzCCgxr8AwDPMWPEA1//Y8wE0WkQABAgQIECBAgACBzQUMQIAAAQIECBAgQIAA=
AQIECNQXkJAAAQIECHQnENHdSIcaKLOfuBH9zGISAgQIECCwcwHjEyBAgAABAgQIECBAgAABAvU=
FJCRAgAABAgQIECBAgAABAgTqC0hIgAABAgQIECCwsUDExgP8bJ/585ttv5xna585WymFCBAgUE=
BABAIECBAgQIAAAQIECBAgUErAgZUf3s7ZLo4H342P2QoqRIDAtwLX6/XbNRYQIPCYgENJH/P6a=
PXtdvvosmsECOxUwGf8x2+c/5c8bmbHKgKaECBAgAABAgQIECBAgAABAvUFJCRAgAABAgQIECBA=
gAABAgTqC0hI4LgCmf1kj+hnFpMQIECAAAECBAgQIFBRQCYCBAgQIECAAAECBAgQIECgvoCEBAg=
QIECAAAECBAgQIECAQH0BCQkQIHA8gcwuMp9nmyJztlJPFYp4arvNBAgQIECAAAECSwqoTYAAAQ=
IECBAgsFeB8ZCx8bHX+fcwtwMt93CXzFhFwOtt6Tup/pEFfF547u5fr9fTMAzPFbGbAIEuBHzem=
HYbLpfLtI12ESBAgAABAhsIaEmAAAECBAgQIECAAAECBAjUF5CQAAECBAgQIECAAAECxQQyiwXa=
WZyInQ18lHHlJECAAAECBAgQIECAAAECBOoLSEiAAAECBAgQIECAAAECBAjUF5CQAAECBAgQIEC=
AAAECBAgQmCQQMWnbNpuW73pevoUOBAgQIECAAAECBAgQIECAwJcCniRAgMBOBBw0tuyNGg+zdA=
jessaqExgFxtfa9Xodv/UgQGABAZ8Xnkf1eeB5w24rGOxQAj5vPH67W2uPb7KDAAECBAgQIECAA=
AECvQmYhwABAgQIECBAgAABAgQIEKgvICEBAgQIECDwuEDE43uW2JG5RNX+a2b2MWNEH3OYggAB=
AgQI3CNgDQECBAgQIECAAAECBAgQIFBfQEICBAgQIECAAAECBAgQIECgvoCEBAgQIECAAAECBL4=
TiPhuxTrPZ67T55su9Q64jvgmsqcJEKggIAMBAgQIECBAgAABAgQIECCwvsDah42tn3D7jg7B2/=
4emKC+wNvbW/2QEhLYUMDnhefxh2E4De+P5yupQIDAVgK3222r1rvu21rb9fyGny5gJwECBAgQI=
ECAAAECBAgQIFBfQEICBAgQIECAAAECBAgQIECgvoCEBL4UiPjyaU8uLJC5cAPlCRAgQIAAAQIE=
CBA4ioCcBAgQIECAAAECBAgQIECAQH0BCQkQIECAAAECBAgQIECAAIH6AhISIECAQKcCmZsPdp5=
tgszZSilEgAABAgQIECAwScAmAgQIECBAgAABAosLOHBsceKTw/CWN9bhuALj6+t6ve4dwPwEuh=
fweeH5WzS+Xz1fRQUCBLYS8HljmvzLy8u0jXYRIECAAIGaAlIRIECAAAECBAgQIECAAAEC9QUkJ=
ECAAAECBAgQIECAAAECBOoLSEiAAAECBAgQIECAAAECBAjUF5CQAAECBAgQIECAAAECBAgQqC8g=
IQECBAgQIECAAAECBAgQIFBVIOKfZL6+C5zfH7X+RNTKIw0BAgQIECBAgAABAgQIPClgOwECBAj=
MKXC5XOYsp9YHAg7D+wDFJQIzCXh9zQSpDIFvBHxe+AbojqeHYTg55PoOqP8s8QOBPgS8dqffh9=
ba9M12EiBAgAABAgQIECBwEAExCRAgQIAAAQIECBAgQIAAgfoCEhIgQIAAAQIEFhTIXLB4p6Uz+=
xksop9ZTEKAAAECGwtoT4AAAQIECBAgQIAAAQIECNQXkJAAAQIECBAgQIAAAQIECBCoLyAhAQIE=
CBAgQIAAgSICEX0EGYbN55jvgOvMzcMYgACBmQSUIUCAAAECBAgQIECAAAECBOoLTEw4Hjg2PiZ=
ut+1OgdfX1ztXWkaAwL0CDpu8V8o6As8LjJ8VxsfzlY5d4Xq9noZhODaC9AQIHEbg+v6ed5iwaw=
fVjwABAgQIECBAgAABAgQIEKgvICEBAgQIECBAgAABAgQIECBQX0BCAnsXiNh7gv3On9nP7BH9z=
GISAgQIECBAgAABAj0KmIkAAQIECBAgQIAAAQIECBCoLyAhAQIECBAgQIAAAQIECBAgUF9AQgIE=
CBAgsGOB845n/3j0iI+vu0qAAAECBAgQeFLAdgIECBAgQIAAAQIEfgi01n584+/FBMbDLMfHYg0=
UJnBAgXsPTTwgjcgEFhG4XC6L1D1a0dvtdrTI8hLYvYDPHLu/hQIQIECAwEEExCRAgAABAgQIEC=
BAgAABAgTqC0hIgAABAgQIECBAgAABAgQ+FMj88LKLCwtELNJAUQIECBAgQIAAAQIECBAgQKC+g=
IQECBAgQIAAAQIECBAgQIBAfQEJCRAgQIAAAQIECBAgQIAAgfoCXSeM6GO8zM3nOM8yQeYsZRQh=
QIAAAQIECBAgQIAAgd0JGJgAAQIEDijgwMp1broDLddx1uUYAq+vr8cIKiWBjgRaax1Ns99RhmE=
4De+PDhIYgQCBOwR8hr8D6ZMl/p35CYzLBAgQIECAAAECBNYV0I0AAQIECBAgQIAAAQIECBCoLy=
AhAQIECBAgQGA7gYjteh+5c2Yf6SP6mMMUBAgQOIaAlAQIECBAgAABAgQIECBAgEB9AQkJECBAg=
AABAgQIECBAgACB+gISEiBAgAABAgQIECCwlkDEWp267zPPAde9xIzoZRJzEPhCwFMECBAgQIAA=
AQIECBAgQIBAfYH6CVtr9UNunHAYhpMD8ja+CdqXEBhfR+PrqUQYIQjsTMDnhXlu2Pg+Nk8lVQg=
QWFrger0u3aJk/X27lbwlQhEgQIAAAQIECBAgQIAAAQL/EfADAQIECBAgQIAAAQIECBAgUF9AQg=
IEDiWQeai4p8xj5ZWWAAECBAgQIECAwKcCniBAgAABAgQIECBAgAABAgTqC0hIgAABAgQIECBAg=
AABAgQI1BeQkAABAgQIFBfI3DTgeZbumbOUUYQAAQIECBA4sIDoBAgQIECAAAECBAjsSuByuexq=
3r0OOx705mDevd49c38osPLF2+12Gl9HK7fVjgCBnwI+L/yEePLL+FlgfD97soztBAgsLOB1ujC=
w8gQIECCwLwHTEiBAgAABAgQIECBAgAABAvUFJCRAgAABAgQIECBAgAABAo8KRDy6Y5n1mcvUrV=
h1zkwRc1ZTiwABAgQIECBAgAABAgQIEJhLQB0CBAgQIECAAAECBAgQIECgvoCEBAgQIECAAAECB=
AgQIECAQH0BCZ8TiHhuf6Hd50JZTqeIUnGEIUCAAAECBAgQIECAAAECBAgQINCrQGvt1N4fvc5X=
aS4H5VW6m7KsLeBw67XF9SPwX4Hxs8L4+O9VP30k8N218f1sGIbvlnmeAIENBa7X64bd9936crn=
sO4DpCRAgQIAAAQIECNwpYBkBAgQIECBAgAABAgQIECBQX0BCAgQIECBAgAABAl0JZPYzTkQ/s5=
iEAAECTwrYToAAAQIECBAgQIAAAQIECNQXkJAAAQIECBAgQIAAAQIECBCoLyAhAQIECBAgQIAAA=
QIE/iMQ8Z8fN/thGDZrPTae54DrzLGWB4EeBMxAgAABAgQIECBAgAABAgQI1BeQsBMBh5CtcyPG=
wyxvt9s6zXQhUEjA66bQzRRl1wI+L8x3+7yvzWepEoG5Bbw+p4ter9evNnuOAAECBAgQIECAAAE=
CBAgQqC8gIQECBAgQIECAAAECBAgQIFBfQEICBAj8EIj48dXf6wlkrtdLJwIECBAgQIAAgaMLyE=
+AAAECBAgQIECAAAECBAjUHddTVQAAEABJREFUF5CQAAECBAgQIECAAAECBAgQqC8gIQECBAgQI=
HBwgfPB84tPgAABAgQOIiAmAQIECBAgQIAAAQIE5hdorZ3a+2P+yir+LjAe+jYedP37dT8T+K+A=
n/4RuN1up/F188/PvhIgsJ2Azwrz2Y+fBcb3t/kqqkSAwFwCPnfMJakOAQIECNwnYBUBAgQIECB=
AgAABAgQIECBQX0BCAgQIECBAgAABAgQIECBAYDGBzMVKP1b4QKsjDhRWVAIECBAgQIAAAQIECB=
Ag8KuA7wkQIECAAAECBAgQIECAAIH6AhISIECAAAECBAgQIECAAAEC9QUkPIRAa33EzNx0jvMs3=
TNnKfN0kYinSyhAgAABAgQIECBAgMCBBEQlQIAAAQIEnha4XC5P11DgPgEHWt7nZBWBUcAhk6OC=
B4F+BDY/5LofiqcnGd/fhmF4uo4CBAjMJ+Bz+nOW/k35nJ/dBAgQIECAAAECvwj4lgABAgQIECB=
AgAABAgQIEKgvICEBAgQIECBAgMC+BSL2Pf8ep8/sY+qIPuYwBQEC+xAwJQECBAgQIECAAAECBA=
gQIFBfQEICBAgQIECAAAECBAgQIECgvoCEBAgQIECAAAECBAgQIDBdIHP63id3znPA9ZNDzLY9Y=
rZSCn0s4CoBAgQIECBAgAABAgQIECBQX0BCAo8ItNYeWW7tEwLjYZYOz3sC0NbDCLy+vh4mq6AE=
9iLg8NJ579T4Pjd+Lpi3qmoECEwRGF+L1+t1ytYu9mw9hH9Pbn0H9CdAgAABAgQIECBAgACBIwj=
ISIAAAQIECBAgQIAAAQIECNQXkJAAAQIEJghkTti0wy2ZOxzayAQIECBAgAABAh8JuEaAAAECBA=
gQIECAAAECBAjUF5CQAAECBAgQIECAAAECBAgQqC8gIQECBAgQINCxQETHw6032vnpVplPl1CAA=
AECBAjsXMD4BAgQIECAAAECBAgQOLSAQ8nWu/3j4XnjIXrrddTpFwHf7kDgdrudvEZ2cKOMeDiB=
1tqpvT8OF3zBwOP73YLllSZA4E6Bt7e3O1da9pGA/zd8pOIaAQIdCBiBAAECBAgQIECAAAECBAg=
QqC8gIQECBAgQIECAAAECBAgQILCVQMRanfXpSSCip2nMQoAAAQIECBAgQIAAAQJ1BCQhQIAAAQ=
IECBAgQIAAAQIE6gtISIAAAQIECBAgQIAAAQIECNQXkJAAgd8FMn+/strP59U6aUSAAAECBAgQI=
ECAwMEExCVAgAABAgSOInC5XI4StYuct9utizkMQaA3gfG1cb1eexvLPAQOIHBfRJ8X7nO6d9Uw=
DKfxfe/e9dYRIDC/wPgavF6v8xc+UEX/bzjQzRaVAAECBAgQKCAgAgECBAgQIECAAAECBAgQIFB=
fQEICBAgQIECAAAECBxLIrB92GPrJGNHPLCYhcHgBAAQIECBAgAABAgQIECBAgEB9AQkJECBAgA=
ABAgQIECBAgACB+gISEiBAgAABAgQIECBAgMAiAhGLlH24aObDW+ba8PwB15lzzfJcnYjn9vew2=
wwECBAgQIAAAQIECBAgQIBAfQEJCRQUaK2d2vujYLQuIznQssvbYqgOBK7XawdTGIEAgc8Exs8K=
4+Oz511/XGB83xsP2H18px0ECKwioMmXAuN72JcLPEmAAAECBAgQIECAAAECBPYgYEYCBAgQIEC=
AAAECBAgQIECgvoCEBAgQIECAAAECBAgQIECAQH0BCQkQIECAAAECBAgQIECAAIH6AhISIECAAA=
ECBAgQIECAAAEC9QUkJECAAAECBAgQeFrg/HSFXgpE9DKJOQgQIEBgZgHlCBAgQIAAAQIECBAgQ=
KB/gcvl0v+QhSYcD4MbD7ouFOkkC4FnBG632zPb7SVAYCUBnxfmh/aZYH5TFQncIzB+9hhff/es=
teZjAf9P+NjFVQJHEJCRAAECBAgQIECAAAECBAgQqC8gIQECBAgQIECAAAECBAgQIFBfYHLCiMl=
bZ92YOWs5xb4QiPjiSU8RIECAAAECBAgQIECAQM8CZiNAgAABAgQIECBAgAABAgTqC0hIgAABAg=
QIECBAgAABAgQI1BeQkACBBwRae2DxgkszFyz+denz1097lgABAgQIECBAgACBTgWMRYAAAQIEC=
BDoSqC1dmrvj66GKj7M6+vraRiG4inFI/C9gAMmvzeyYtcCpYZv758VxkepUB2EGd8HOxjDCAQO=
JXC9Xg+Vd+6w/OYWVY8AAQIECBAoICACAQIECBAgQIAAAQIECBAgUF9AQgIECBAgQIAAAQIERoG=
I8W+PNQQy1+jyfY+I79dYQaCOgCQECBAgQIAAAQIECBAgQIBAfQEJCRAgQIAAAQIECBAgQIAAgf=
oCEhIgQIAAAQIECBAgQIAAge0FMjeZ4fkDrjM3GfzxpnYQIECAAAECBAgQIECAAAEC9QUkJEBgS=
4HL5bJl+0P2fn19PWRuoQn8IzAe6uqAxH80fCWwDwGfF+a/T8MwnMb3w/krq0igZ4HtZvN6285e=
ZwIECBAgQIAAAQIECBA4moC8BAgQIECAAAECBAgQIECAQH0BCQkQIECAwEYCmRs1XrFt5orNtCJ=
AgAABAgQIfCXgOQIECBAgQIAAAQIECBAgQKC+gIQECBAgQIAAAQIECBAgQIBAfQEJCRAgQIAAAQ=
IHEIg4QMivI56/fvqOZzPvWLTCkogVmmhBgACBggIiESBAgAABAgQIECBAgACBmQRaa6f2/pipn=
DJ3Ctx1yPWdtSwjsCeB8XDJ6/W6p5HNSoDAu4DPCu8IC/wZ3w/H98UFSitJgMAvAuPrbHy9/XLJ=
txMELpfLhF22ECBwl4BFBAgQIECAAAECBAgQIECAQH0BCQkQIECAAAECBAgQIECAAIH6ApUTRlR=
O10+2zH5miehnFpMQIECAAAECBAgQIECgJwGzECBAgAABAgQIECBAgAABAvUFJCRAgAABAgQIEC=
BAgAABAgTqC0hIgEA9gYg+MmVuMsd5k65LNI1YoqqaBAgQIECAAAECBxUQmwABAgQIECBAYJqAg=
8qmuT2zaxiG0+vr6zMl7CWwOwGHS+7ulnU7sMG2Ebher9s0Lt51dB0/FxSPKR6BTQXG19mmAxRo=
zrDATRSBAAECBAjsUMDIBAgQIECAAAECBAgQIECAQH0BCQkQIECAAAECBAgQIPCwQObDW3azIbO=
fUSP6mcUkuxcQgAABAgQIECBAgAABAgQIEKgvICEBAgQIECBAgAABAgQIECBQX0BCAgQIECBAgA=
ABAgQIECBA4A6BzDsWzb9krgOu559MRQIECBAgQIAAAQIECBAgQKA3AfMQIEDgW4HW2qm9P75da=
MGsAuNhlrfbbdaaihHoVWD8fXcwYq93x1wE7hO4XC73LbTqYYHX19fT+D758EYbCPxXwE8fCPi8=
/QHKhEv+HzABzRYCBAgQIECAAAECBAgsI6AqAQIECBAgQIAAAQIECBAgUF9AQgIECBAg0KdARJ9=
zmYoAAQIECBAgsE8BUxMgQIAAAQIECBAgQIAAAQL1BSQkQIAAAQIECBAgQIAAAQIE6gtISIAAAQ=
IECBAg0ItARC+TbDLH+amumU9tt5kAAQL1BSQkQIAAAQIECBAgQIAAAQLHEzjegWV93OPr9Xpy6=
F4f98IUywkMw3B6fX1droHKBAisJnB9///Was0O1mh8nxzfLw8WW1wCiwqMn7O9bz1PzPB5QxW2=
FtCfAAECBAgQIECAAAECBAgQqC8gIQECBAgQIECAAAECBAgQIFBfQEICBxDI7CNkRB9zmIIAAQI=
ECBAgQIAAgQMKiEyAAAECBAgQIECAAAECBAjUF5CQAAECBAgQIECAAAECBAgQqC8gIQECBDYQiN=
ig6QctMz+4uPyl81MtMp/aPtvmiNlKKUSAAAECBAgQILCCgBYECBAgQIAAAQKlBVprp/b+KB2y0=
3DjgXHj4XudjmcsAk8JjIe1joe2PlXE5nUFdCPwhcDlcvniWU89KzC+X47vm8/WsZ8AgR8C4+fs=
H9/5mwABAgQIECBA4A8BFwgQIECAAAECBAgQIECAAIH6AhISIECAAAECBAgQIECgokBmxVQ/MmX=
++Lr13xFbT6D/IwLWEiBAgAABAgQIECBAgAABAvUFJCRAgAABAgQIECBAgAABAgTqC0hIgAABAg=
QIECBAgAABAgQI1BHI/DjLglfPC9Zer3TEer10IkCAAAECBAgQIECAAAECCwkoS4AAgUoCDq3c7=
m6Oh+850HI7f52XExgPa12uusoECGwhMP4/a4u+R+l5u92OEnV3OQ28LwGvpfnul38nzmepEgEC=
BAgQIECAAAEC/QuYkAABAgQIECBAgAABAgQIEKgvICEBAgQIECAwUSBi4saZt2XOXFA5AgQIECB=
AoKKATAQIECBAgAABAgQIECBAgEB9AQkJECBAgAABAgQIECBAgACB+gISEiBAgAABAgQIELhbIO=
LupRUX1jjguuKdkYkAgXsErCFAgAABAgQIECBAgAABAgQ6FWitndr7Y4bxlJgg8Pr6ehqGYcJOW=
wj0KTD+Tvc5makIEHhGwEGnz+h9v3f8LOD983snKwh8JTAebn29Xr9a4rk7BTjeCXXsZdITIECA=
AAECBAgQIECAAAEC9QUkJECAAAECBAgQIECAAAECBOoLSEjge4GI79dYMV0gc/reuXdGzF1RPQI=
ECBAgQIAAAQIE+hAwBQECBAgQIECAAAECBAgQIFBfQEICBAgQIECAAAECBAgQIECgvoCEBAgQIP=
CZQMRnz6x7PXPdfu/dzu+P6X8yp++1kwABAgQIECBAYCEBZQkQIECAAAECBAj0IfD333/3MchBp=
xgP4ztodLGLCYyHs46HtBaLNUMcJQjUELherzWCdJpifP8c30c7Hc9YBLoWGD9Pe4+a7xZdLpf5=
iqlEgAABAgQOJSAsAQIECBAgQIAAAQIECBAgUF9AQgIECBAgQIAAAQIECBAgMKNA5ozFniwV8WS=
BSttlIUCAAAECBAgQIECAAAECBOoLSEiAAAECBAgQIECAAAECBAjUF5CQAAECBAgQIECAAAECBA=
gQqC/QUcLM1Yc5r95xiYYRS1RVkwABAgQIECBAgAABAgQqCchCgAABApsIOBBuE/b/b+pAy/9n8=
NfOBcaDJcff5Z3HMD4BAl8IOPD0C5yZnhrfRw91yPVMbsocW2B83fi3zHy/Ayzns1SJAAECBAgQ=
IECAAIGfAr4QIECAAAECBAgQIECAAAEC9QUkJECAAAECBAgsLZC5dIdj1484dn7pCRAgQOA+Aas=
IECBAgAABAgQIECBAgACB+gISEiBAgAABAgQIECBAgAABAvUFJCRAgAABAgQIECBQTSCiWqK78z=
x3wHXm3Y0sJEBgfwImJkCAAAECBAgQIECAAAECBOoLLJ3wcrmcWmtLt1H/E4HxYL7X19dPnnWZQ=
N8C4++uwxD7vkemIzCXgNf6XJEgMMMAABAASURBVJKf1/GZ4HMbzxD4SGD8HPLRddcI7FnA7AQI=
ECBAgAABAgQIECBAgEB9AQkJECBAgAABAgQIECBAgACB+gISEighENFPjMx+Zplrksy5Kj1XJ+K=
5/XYTIECAAAECBAgQOLCA6AQIECBAgAABAgQIECBAgEB9AQkJECBAgAABAgQIECBAgACB+gISEi=
BAgMCOBSL6GD5z9TnOq3dcomHEElXVJECAAAECBAh8JOAaAQIECBAgQIAAAQIPCoyHXD+4xfIZB=
RxoOSOmUqsI/PM7O35dpeHHTVwlQGBFAZ8V1sEe31dfX1/XaaYLgR0LeJ3Mf/O8z89vqiIBAgQI=
zCagEAECBAgQIECAAAECBAgQIFBfQEICBAgQIECAAAECBAgQ6FEgosepasyUWSPHYymsJkCAAAE=
CBAgQIECAAAECBOoLSEiAAAECBAgQIECAAAECBAjUF5CQAAECBAgQIECAAAECBAgQqC8g4aMCmY=
/ueGr9efLuzMlbbSRAgAABAgQIECBAgACBagLyECBAgACBzwVaa6f2/vh8hWeWFhgPtPzrr79O4=
9ele6lP4BmB8Xd0PFRy/PpMHXsJENifwN9//72/oXc48fj+ervdnpjcVgK1BcbXx/g6qZ1y3XTX=
63XdhroRIECAAAECBAgQIDCDgBIECBAgQIAAAQIECBAgQIBAfQEJCRAgQIAAAQIECBAgQIAAgfo=
CEhIgQIAAAQIECBAgQIAAAQL1BSQkQIAAAQIECBAgQIAAAQIE6gtISIAAAQIECBAgQIDA6gIRq7=
fspeH+D7iO6MXSHAQeE7CaAAECBAgQIECAAAECBAgQqC8g4f8ELpfL/773zXYCr6+vJwf2beev8=
9cC44GS4+/o16s8S4BAVYHW2qm9P6rm6ynXeNis99ue7ohZehEYP4uMr49e5qkyx2H+LVjlhslB=
gAABAgQIECBAgAABAgQIfC7gGQIECBAgQIAAAQIECBAgQKC+gIQECBxPILNW5sx+8kT0M4tJCBA=
gQIAAAQIECPwq4HsCBAgQIECAAAECBAgQIECgvoCEBAgQIECAAAECBAgQIECAQH0BCQkQIECAwN=
ICEUt3uK/+MNy3bqZV55nqKEOAAAECBAgQmEVAEQIECBAgQIAAAQIEagqMB1aOj5rp9pVqPNByP=
LxvX1ObtprA73nG38nr9fr7ZT8TIHAwgcvlcrDE28UdhuH0119/ncav202hM4F+BHwWWeZeXK/X=
ZQqrSoAAAQK7ETAoAQIECBAgQIAAAQIECBAgUF9AQgIECBAgQIAAAQIECBAgMEkgYtK22Tdlzl5=
y04KZi7SfVDRi0jabCBAgQIAAAQIECBAgQIAAgW0EdCVAgAABAgQIECBAgAABAgTqC0hIgAABAg=
QIECBAgAABAgQI1BeQkMCzAudnC2y+P2LzEQxAgAABAgQIECBAgACBhQWUJ0CAAAECJQQcWtnPb=
RwPmhsP8etnIpMcWWD8XRx/J49sIDsBAj8EWmun9v748dMh/1499Ovr62l8H169sYYEOhIYXwM+=
iyxzQ/wbcBlXVQkQIECAAAECBHYvIAABAgQIECBAgAABAgQIECBQX0BCAgQIECBAgACB7wQivlv=
h+T0LROx5erMTIEDgXgHrCBAgQIAAAQIECBAgQIAAgfoCEhIgQIAAAQIECBAgQIAAAQL1BSQkQI=
AAAQIECBAgQIDAxwIRH19f+2rmqh2nH3CdueqgmhF4TMBqAgQIECBAgAABAgQIECBAoL6AhHsTa=
K2dHBx36ua/8V6Mh/l1M5BBDikwHqw6/i4eMrzQBAh8KOAw1A9ZFr04vg/7TLAoseIdC4y/++Nr=
oOMRdzvavK67ZTA4AQIECBAgQIAAAQIECBAgcLeAhQQIECBAgAABAgQIECBAgEB9AQkJECBAYHG=
BzMVb3NUg4q5lFhEgQIAAAQIECFQUkIkAAQIECBAgQIAAAQIECBCoLyAhAQIECBAgQIAAAQIECB=
AgUF9AQgIECBAgQOAUcUiE8+5TR+w+ggAECBAgQGA1AY0IECBAgAABAgQIECCwscB4aOV40PXGY=
2j/U2A8dG481O/nj75UEdhBjmEYTq+vr6fx6w7GNSIBAisKtNZO1+v15L91BUZznwnWNddte4Hx=
d3783d9+kpoTjP/2q5lMKgIECHQkYBQCBAgQIECAAAECBAgQIECgvoCEBAgQIECAAAECBAgQIEC=
AwLICmcvWv6f6nGsy56ymFgECBAgQIECAAAECBAgQIDCXgDoECBAgQIAAAQIECBAgQIBAfQEJCR=
AgQIAAAQIECBAgQIAAgfoCEhLYSiBztc7nyZ0yJ2+1kQABAgQIECBAgAABAj0JmIUAAQIECBBYV=
8BBZ+t6f9dtPNRvPNzvu3WeJzCXwHiotcOt59JUh0BNgfGzwnjQ9dzp1PtaYPxMML4/f73KswRq=
CIyff8ff+Rpp+kvBtr97YiICBAgQIECAwJEEZCVAgAABAgQIECBAgAABAgTqC0hIgAABAgQIECB=
QQCCiQAgRPhWI+PQpTxAgQOBeAesIECBAgAABAgQIECBAgACB+gISEiBAgAABAgQIECBAgAABAv=
UFJCRAgAABAgQIECBAgMBuBSL6GT1ztVmmH3C92ojfNIr4ZoGnFxBQkgABAgQIECBAgAABAgQIE=
KgvICGBxQRaa6f2/lisgcIPC4wH0DnQ8mE2GyYIjIdJ+l2bAGcLgQMKXC6XA6bePvIwDKe//vrr=
NH7dfhoTEFhGYPw8cr1elym+z6qzTj3aeg+flVQxAgQIECBAgAABAgQIECAwh4AaBAgQIECAAAE=
CBAgQIECAQH0BCQkQIEBgqkDm1J197cvsZ56IfmYxCQECBAgQIECgloA0BAgQIECAAAECBAgQIE=
CAQH0BCQkQIECAAAECBAgQIECAAIH6AhISIECAAAECexGI6GPSzNXmOE/qlDlpm00ECBAgQKC2g=
HQECBAgQIAAAQIECBAgcK/A33//fe9S61YSGA+y/Ouvv07jgX8rtdxpG2NPFXh9fT2NBx5O3W8f=
AQLHEmitndr741ip+0k7vmf7TNDP/TDJfALj77XPI/N5qkSAAIHaAtIRIECAAAECBAgQIECAAAE=
C9QUkJECAAAECBAgQIECAAAECBDYViFih/YFaZB4orKgECBAgQIAAAQIECBAgQOBXAd8TIECAAA=
ECBAgQIECAAAEC9QUkJECAAAECBAgQIECAAAECBOoLSEiAQA8C5x6GmDxDxOStNhIgQIAAAQIEC=
BAgsJKANgQIECBAgACBTwT+/vvvT55xeUuB8cC/8eC/LWfQu5bAMAynv/766zR+rZVMGgIE/iOw=
wA+Xy2WBqkreK3C9Xk8+E9yrZd0eBMbf5+v77/UeZt3rjKOv9+693j1zEyBAgAABAgTuFLCMAAE=
CBAgQIECAAAECBAgQqC8gIQECBAgQIECAAIGjCWQeLfGyeSOWra86AQLzCKhCgAABAgT+j707QW=
8bx9YASngl2EmUlUlemZydYCd+uXHzleJ40MABvDz9NUoURQL3P5QgqjspECBAgAABAgQIEMgvI=
CEBAgQIECBAgAABAgQIECCQX0BCAgQIECBAgAABAgQIEJhX4HCYt/9re2/t2iMfPu6+Ba5be3hg=
HXwu4BUCBAgQIECAAAECBAgQIEAgv4CEBAgMw+Fw+NNY9CcQC9P9/PlzeHl56a84FW1KIN5H0TZ=
VtGIJEOhG4PD7XuFkMdpVr0f4xzzunmDVy2DwCQTifRzv5wm6urkLJxAgQIAAAQIECBAgQIAAAQ=
L5BSQkQIAAAQIECBAgQIAAAQIE8gtISIAAAQIzCNQ6Q6d3dNnaHSd1eEprfRRVax91qIIAAQIEC=
BAgcIeAUwgQIECAAAECBAgQIECAAIH8AhISIECAAAECBAgQIECAAAEC+QUkJECAAAECBAgQuF/g=
6f5TOziz1g6KUAIBAgQILCRgGAIECBAgQIAAAQIECBBIKHA8HhOmyhEpFrKMhQCfn5+XDGSsJAL=
x/imlDPGYJJIYBAisJBD3CofDYaXRDRsCMZe7JwgJbYsC8f4txT3JEtfudDoNMWcvMZYxCBBIIS=
AEAQIECBAgQIAAAQIECBAgkF9AQgIECBAgQIAAAQIECBAgQCC/gIQECBAgQIAAAQIECBAgQIBAf=
gEJCRAgQIAAAQIECBAgQIAAgfwCEhIgQIAAAQIECBAgQIAAAQL5BSQkQOAegVrvOWuec1qbp993=
vT69e+4pAQIECBAgQIAAAQKbElAsAQIECBAgQGDbArFgZSyEtu0UuauP6/P8/Jw7pHSTCsQiqNE=
m7VRnBHYvsG+A4/G4b4BO0sc9QczvLy8vnVSkDAJfC8Q9bLxnvz7KqwQIECBAgAABAgR6ElALAQ=
IECBAgQIAAAQIECBAgkF9AQgIECBAgQIAAAQIE/l+g1v/ftDGBQGsTdDJBF7VO0IkuCGxdQP0EC=
BAgQIAAAQIECBAgQIBAfgEJCRAgQIAAAQIECBAgQIAAgfwCEhIgQIAAAQIECBAgQIAAgf0J3LfA=
dWvblVI5AQIECBAgQIAAAQIECBAgkF9AQgIENiUQi1YeDodN1by3Yk+n01BKGWKRwL1ll/d6gVj=
wtJQyxOP1ZzmSAAEC3wscDochvosG/1ldIOb4WDDYPcHql0IBo8Anj/EeNW98gjPD7rCO33UzdK=
1LAgQIECBAgAABAgQIECAwDAwIECBAgAABAgQIECBAgACB/AISEiBAgACBNQVaW3P0fGPXmi+TR=
AQIECBAgMA0AnohQIAAAQIECBAgQIAAAQIE8gtISIAAAQIECBAgQIAAAQIECOQXkJAAAQIECBAg=
sDeBWvtI3NoidTzdNUprd502+Um1Tt6lDgkQILBXAbkJECBAgAABAgQIECBAgMCaAhZDW0b/0VF=
i4bpYLPDRfpyfT+Dnz59DtHzJpk90OByGw+82fc96JJBbwL1CX9c37glKKYP7gr6ui2reBOKeJN=
6jb8/8kwABAvsUkJoAAQIECBAgQIAAAQIECBDILyAhAQIECBAgQIAAAQIECBAgkF8gfcJa00dcL=
GBriw1lIAIECBAgQIAAAQIECBCYVkBvBAgQIECAAAECBAgQIECAQH4BCQkQIECAAAECBAgQIECA=
AIH8AhISIEBgdoHWZh8iBniKf2y21brZ0hVOgAABAgQIECCwCQFFEiBAgAABAgQILCQQi71ahG4=
h7AeHietUShleXl4e7MnpGQTifVCK98O11/J0Og3n83mwUO+1YosdZ6CNCMTnZyOl7qbMmNeen5=
93k1fQvgXcl6xzfWIecG+zjr1RCRAgQIAAgZsFnECAAAECBAgQIECAAAECBAjkF5CQAAECBAgQI=
ECAAAEC9wm0dt95vZzVWh+V1NpHHarILiAfAQIECBAgQIAAAQIECBAgkF9AQgIECBAgQIAAAQIE=
CBAgQCC/gIQECBAgQIAAAQIECBDQ2+IgAAAQAElEQVQgQGAbArVuo86Jqpx4geuJqtINAQIECBA=
gQIAAAQIECBAg0LGA0ggQIDCPQCyKdjgc5ulcr5ML/Pz5c7Cg5eSsm+kwFpCM90C0zRTdQaExz3=
VQhhIIbFYg7hOibTZA0sJjcdtSivuClNd3G6Hcl6x7ndzfrOtvdAIECBAgQIAAAQIECDwuoAcCB=
AgQIECAAAECBAgQIEAgv4CEBAgQIECgY4FaOy5OaTcL1HrzKU4gQIAAAQIEphLQDwECBAgQIECA=
AAECBAgQIJBfQEICBAgQIECAAAECBAgQIEAgv4CEBAgQIECAAAEC3QnU2kdJrS1Sx9PNo7R28yl=
OIECAwO4FABAgQIAAAQIECBAgQIAAAQJXCZzP56uO6/KgHRZ1Op2GUsrw/Py8w/T7jfzz588hWi=
wmuV+F25PH5+X2s5xBgMB7AfcK70X6eR7znHuCfq7HXiqJ95z7kvWudnzu1xvdyARWFDA0AQIEC=
BAgQIAAAQIECBAgkF9AQgIECBAgQIAAAQIECBAgQCC/gIQEMgm0limNLAQIECBAgAABAgQIEJhO=
QE8ECBAgQIAAAQIECBAgQIBAfgEJCRAgQIAAAQIECBAgQIAAgfwCEhIgQIDAYgJPi4009UC1Tt2=
j/ggQIECAAAECBBYWMBwBAgQIECBAgACBjwQsXPmRSt/7YmG7Uix03fdVery6WECylDJY2Po+y+=
PxeN+JCc4SgcDUAu4Vphadrj/3BNNZ6ulrgbgf+fnz5xDvua+P9OpcAmHv/mYuXf0SIECAAIFtC=
qiaAAECBAgQIECAAAECBAgQyC8gIQECBAgQIECAAAECBNIKtJY2mmAEbhVwPAECBAgQIECAAAEC=
BAgQIJBfQEICBAgQIECAAAECBAgQIEAgv4CEBAgQIECAAAECBAgQIECAwEQCtU7U0QTdtPZXJ3M=
8ebq509ZuPsUJBAgQIECAAAECBAgQIECAwNUCDiRAgMDuBQ6HwxCLpQ3+szmBuG7Pz8+bq1vBXw=
vENS2l+Fx+zfTlq/HZ+PIALxIgcJOAe4WbuFY5OOa9UsoQ3yGrFLCNQVV5p0C8r37+/Dm8vLzc2=
YPTphA4Ho9TdKMPAgQIECBAgAABAgQIZBeQjwABAgQIECBAgAABAgQIEMgvICEBAgQIECDwiECt=
j5zt3FGgtXFr3cda1x3f6AQIECBAYD4BPRMgQIAAAQIECBAgQIAAAQL5BSQkQIAAAQIECBAgQIA=
AAQIE8gtISIAAAQIECBAgQIDANwK3L3D9TYeLvVzrYkMZiACB3gXUR4AAAQIECBAgQIAAAQIECG=
QTiMXSDofDRSybWxE4nU5DKWWIhQejbaVudf4rENcvFo+Ma/rvq/bcIhBz2i3HO5YAge8F4nPlX=
uF7p7WPiO+QUt7uC9auxfjbF4gFrd2b9HEd47PdRyWqyCkgFQECBAgQIECAAAECBAgQIJBfQEIC=
BAgQIECAAAECBAgQIEAgv4CEBDYm0NrGCu603Fo7LUxZBAgQIECAAAECBAjMI6BXAgQIECBAgAA=
BAgQIECBAIL+AhAQIECBAgAABAgQIECBAgEB+AQkJECBA4FuBWr89ZJEDWpt9mKfZRzAAAQIECB=
AgQIDAOgJGJUCAAAECBAgQILBxgVi4cuMRdl1+LHoXLRZJjrZrjA2FHxeOLKUMcf3i+YbK77LUc=
Jy1MJ0T2LGAe4XtXPyYC0spg3uC7VyzniqN+5GfP38O0WK7p9r2WMvhcBjMv3u88jITIECAwOoC=
CiBAgAABAgQIECBAgAABAgTyC0hIgAABAgQIECBAgACBPQrUusfU02Zubdr+9DavgN4JECBAgAA=
BAgQIECBAgACB/AISEiBAgAABAgQIECBAgAABAvkFJCRAgAABAgQIECBAgAABAgTyC/SYsLXZq3=
qafQQDECBAgAABAgQIECBAgACBjgSUQoAAAQLbEYiF02IxxO1UrNKPBOIaRivFopYf+fSyLxaLj=
EUjo8V2L3VlqMMCkBmuogy9CrhX6PXKfF7XkvcEn1fhla0IxD1J3JtEi+2t1J29Tvc22a+wfAQI=
ECBAgAABAgS2JaBaAgQIECBAgAABAgQIECBAIL+AhAQIECBAgAABAt8ItPbNAQu9XOtCAxmGAAE=
CBDIKyESAAAECBAgQIECAAAECBAjkF5CQAAECBAgQIECAAAECBAgQyC8gIQECBAgQIECAAIG0Ar=
WmjfY+2O0LXLf2vo91nte6zrhGJbA/AYkJECBAgAABAgQIECBAgACB/ALdJozF006nU7f1Kew2g=
biWpZTh+fn5thMdPYtALBQZLRaNjBbbswy0407jPb/j+KITWEQg7hUOh8MiYxlkOoGYH0txTzCd=
aK6e4p4k7k2ixXaudNtOE59dc+62r+EwDAIQIECAAAECBAgQIECAAAEC+QUkJECAAAECBAgQIEC=
AAAECBPILSEiAwNQCrU3do/4IECBAgAABAgQIECDwqIDzCRAgQIAAAQIECBAgQIAAgfwCEhIgQI=
AAAQIECBAgQIAAAQL5BSQkQIAAgQwCtWZIcVWGp6uOchABAgQIECBAgMA7AU8JECBAgAABAgQIE=
FhKwMKVS0kvN04sjFdKGWLRQotdL+c+jhQLRYb92OL5+JrH9wKPPY/567EenE2AwDUC5/P5msMc=
06HAeE/gfqDDi7NSSfFeiHsU9ycrXYBvhnVv8w2QlwkQIEBgwwJKJ0CAAAECBAgQIECAAAECBPI=
LSEiAAAECBAgQIECAAAECXQrU2mVZmyqqtT7KrbWDOpRAgAABAgQIECBAgAABAgQI5BeQkAABAg=
QIECBAgAABAgQIEMgvICEBAgQIECBAgAABAgQIECCQX0DCuwRau+u0W056uuXgP8e29udh9X/Uu=
noJCiBAgAABAgQIECBAgACBdwKeEiBAgACBmQQspDYT7MrdxsKFlwtbxoKGK5eUdviwjsUiSylD=
PMbztGE7CRbv7U5KUQaBXQhY5HrhyzzxcDFnllIG9wITw26ku7gvifuTUsoQ74WNlL27Ml2b3V1=
ygQkQIECAAAECBAgMAwMCBAgQIECAAAECBAgQIEAgv4CEBAgQIECAAAECBAgQIECAQH4BCQkQIE=
CAAAECBAgQIECAAIH8AhISIECAAAECBAgQIECAAAEC+QUkJECAAAECBAgQIEBgPYFa1xv7/citv=
d8z6fPbF7iedHidESBAgAABAgQIECBAgAABAgQIEMgvIOHjAofDYTifz493pIduBWLBvGillD+L=
W1rg8rFLFQtFRhsXi4zHeP5Yr86+ViDey8fj8drDHUeAwAQCca8Qn70JutLFigJxDUtxL7DiJVh=
06Lg3iXuUaLG96OAGu0kgPpvuba4jcxQBAgQIECBAgAABAgQIECCQX0BCAgQIECBAgAABAgQIEC=
BAIL+AhAQILCxQ68IDfjJca5+80Pnu1voosNY+6lAFAQIECBAgQIAAgSsFHEaAAAECBAgQIECAA=
AECBAjkF5CQAAECBAgQIECAAAECBAgQyC8gIQECBAgQIDCtwNO03emNAAECBAgQIDCJgE4IECBA=
gAABAgQIECDwj4CFK/8hSbsjFtCLVkoZYsHDWOzaooffX+4wCq/LFvu+P3O1I9IO/OPHj7TZBCP=
Qs8DxeBzifqHnGtV2nUDcB0SL77S4D7juLEdtQSDuTeKalvJ2nxfPt1D33muM+XXvBvITIECAwE=
MCTiZAgAABAgQIECBAgAABAgTyC0hIgAABAgQIECBAgAABAgQI5Bf4OmGtX7/uVQIECBAgQIAAA=
QIECBAgQGALAmokQIAAAQIECBAgQIAAAQIE8gtISIAAAQIECBAgQIAAAQIECOQXkHAOgVrn6PX2=
Plu7/Zwbzni64dhhaO2mw2c7uNbZutYxAQIECBAgQIAAAQIE+hVQGQECBAgQIBALq1m4cl/vg1j=
0cFzgspS3hRBjUcRo+5L4O224RIuFP6OV8mYT+6L9fbRnSwrE+9U8taS4sQj8LXA+n//esclnih=
4F4jst5tVSyhDf/dHG1zxuSyCuZdyzRItruq3q912t67Xv6y89AQIECBAgQIDAnAL6JkCAAAECB=
AgQIECAAAECBPILSEiAAAECBAgQIEBgZoHWZh5A9wQIECDwvYAjCBAgQIAAAQIECBAgQIAAgfwC=
EhIgQIAAAQIECBAgQIAAAQL5BSQkQIAAAQIECBAgQIDARgRam7XQ2xa4nrUUnROYQUCXBAgQIEC=
AAAECBAgQIECAQH4BCXcncD6fh8PhsLvcAr8JxOKIschetFLKUMp/C17Ga29H5fpn5IoWi3rGop=
CllCEeo8X+aLkSbzvN8XjcdgDVE0ggEPcKCWKI8E4gvvujlfLfd/+7QzztTCDuUeJ+pZS3e5d43=
lmJyvlGID5zXd3bfFOvlwkQIECAAAECBAgQIECAAIEEAiIQIECAAAECBAgQIECAAAEC+QUkJECA=
wHuBWt/vWed5a+uM+8iorT1y9nTn1jpdX3oiQIAAAQIECBDIISAFAQIECBAgQIAAAQIECBAgkF9=
AQgIECBAgQIAAAQIECBAgQCC/gIQECBAgQIDAfwK1/redeOvppmyt3XT4bAfXOlvXOiZAgAABAn=
sQkJEAAQIECBAgQIAAAQJbF7Bw5dav4LT1x8J70cYFFEt5W0QxFoQeW+8LKkZ9Y4uaI0u0Ut6yx=
HZkjGOu1XPc8gJxjZYf1YgECLwXOBwOg8/jkPo/cX2jlVKG+N6MljrwhsLFvUrct5Tydg8TzzdU=
vlIvBGIuPR6PF3tsEiBAgECvAuoiQIAAAQIECBAgQIAAAQIE8gtISIAAAQIECBAgQIAAAQIECOQ=
XkJAAAQIECBAgQIAAAQIECBDILyAhAQIECBAgQIAAAQIECBAgkF9AQgIECBAgQIAAAQIECBAgQC=
C/gIQ7Fah1F8GfdpFSSAIECBAgQIAAAQIECHwv4AgCBAgQIEBgYwLn83ljFSt3SYFYTDEWvhzbu=
NBiKW+LLcbzaLEg5tjinMv2SL2X/Yzb4zgx7mUr5e+aoubxnEdqcO6yAnHdLAK5rLnRCHwlEJ/H=
+Fx+cIxdyQTiOkcr5e37NL5v43s0Wcyu44R33NuU8nYN4nnXBSvuKoGYR6860EEECBAgQIAAAQI=
E+hRQFQECBAgQIECAAAECBAgQIJBfQEICBAgQIECAAIEsArX2kaS1PurYYhW1brFqNRMgsA0BVR=
IgQIAAAQIECBAgQIAAAQL5BSQkQIAAAQIECBAgQCChQPx7oEopQyn5mn+/UsI3rEhLCBiDAAECB=
AgQIECAAAECBKYSaG2qnj7sxwLXH7LYeZ2AowgQIECAAAECBAgQIECAAIH8AhIS6FfgcDgM5/O5=
3wJV1q1A/KHAscWCmGOLhRkvWyn3/4HIy37G7XGccezxsVsohd0kYBHIm7gcTGARgfhcxv3CIoM=
ZpAuB+G6N79v47i2lDPGXHKLF/i4KUgfU2wAAEABJREFUTFJEeIZxtFIsap3ksg7D8F+S+ByZP/=
/zsEWAAAECBAgQIECAAAECBPIISEKAAAECBAgQIECAAAECBAjkF5CQAAECBHYl0Nqu4gpLgAABA=
gQIECAwCngkQIAAAQIECBAgQIAAAQIE8gtISIAAAQIECBAgQIAAAQIECOQXkJAAAQIECBDYlECt=
/ZTb2my1PN3Uc2s3He5gAgQIECCwSwGhCRAgQIAAAQIECBAgQGAxgVh0LRZfW2xAAxEYBTwSuBA=
wD11g2CTQmcD5fB7ifqGzspSzkEDMz9F+/vw5lFKGeHx+fh6iLVTC5od5eXkZXn63sItWyptj7I=
u2+YAC/CNwOp2G4/H4z347CBAgsFsBwQkQIECAAAECBAgQIECAAIH8AhISIECAAAECBAgQIECAA=
AEC+QWyJmytj2S19lGHKggQIECAAAECBAgQIEBg3wLSEyBAgAABAgQIECBAgAABAvkFJCRAgAAB=
AgQIECBAgAABAgTyC0hIgMCqAk+rjn7v4LXee6bzCBAgQIAAAQIECBBYScCwBAgQIECAAIG5BGL=
xtViEba7+9UuAAIHvBGIe+u4YrxPYi0CPOX1Ge7wq69T08vIynE6nP62UMpRShufn5z8tXou2Tm=
V9jBr5o4XJz58/h8sW+6P1Uakq5hI4/f58mDPn0tUvAQIECBAgQCCXgDQECBAgQIAAAQIECBAgQ=
IBAfgEJCRAgQIAAAQIECCwmUOtiQ305UGtfvuxFAgQIZBSQiQABAgQIECBAgAABAgQIEMgvICEB=
AgQIECBAgAABAgQIECCQX0BCAgQIECBAgAABAgQIEFhIoNaFBlpvmNsWuG5tvUr3N7LEBAgQIEC=
AAAECBAgQIECAQH4BCQkQmEggFmGLxdgm6k43BAgQuFrA3HM1lQMJrCZwOByG8/m82vgG7lsg5v=
Fo42LOpZQ/CzvHIs9jy7awc+SJFvne547n4RGvR+v76m2quk0UG7+rNlGoIgkQIECAAAECBAgQI=
ECAQJ8CqiJAgAABAgQIECBAgAABAgTyC0hIgAABAgT6EWitn1pq7acWlRAgQIAAAQIEHhfQAwEC=
BAgQIECAAAECBAgQIJBfQEICBAgQIECAAAECBAgQIEAgv4CEBAgQIECAAIG8Aq3Nlu1ptp7n7Lj=
WOXvXNwECBAh0LaA4AgQIECBAgAABAgQIECDwsUAsxhYLWH78qr3bElAtgW0InE6nIeaebVSrSg=
L7Foh7hPjM7ltB+msFXl5ehtPp9P/t58+fQynlT4vtaM/Pz8PY4vixXTvGHMeNNYyPY31R79hKK=
cO4ffqdcTx2jnr0uS2B8/m8rYJVS4BAEgExCBAgQIAAAQIECBAgQIAAgfwCEhIgQIAAAQIECBAg=
QIAAAQL5BRIlbG07YVrbTq0qJUCAAAECBAgQIECAAIEEAiIQIECAAAECBAgQIECAAAEC+QUkJEC=
AAAECBAgQIECAAAECBPILSEiAwEMCtT50+mQntzZZV+87enq/w3MCBAgQIECAAAECBDYooGQCBA=
gQIECAAIE/ArEoWyxg+eeJfxAgQGBGgZhrLG49I7CuPxaw9yGB+MyeTqeH+nAygZeXl+HldzudT=
sPpf+3nz5/D2EopQyn/tXH/+Pj8/Dzc2sZzP3ss5W2896+P9UW9Y3MFCXwkEO+Vw+Hw0Uv2ESBA=
gAABAgQIrCFgTAIECBAgQIAAAQIECBAgQCC/gIQECBAgQIAAAQIECPwtUOvfzz3bjkCt26lVpQS=
WFjAeAQIECBAgQIAAAQIECBAgkF9AQgIECBAgQIAAAQIECBAgQCC/gIQECBAgQIAAAQIECBAgQG=
AUqHXcSvt4/QLXraVCEIYAAQIECBAgQIAAAQIECBDILyAhAQL7FDifz4PF2fZ57aUmsKRALJS75=
HjGIkBgGoH47MZCrtP0phcC3wuMC0uPj/H+u7WN5372+H0V+Y+Q8H6BeD/G3Hh/D84kQIAAAQIE=
CBAgQIAAAQLLCBiFAAECBAgQIECAAAECBAgQyC8gIQECBAgQILBBgVo3WLSSCRAgQIAAgTUFjE2=
AAAECBAgQIECAAAECBAjkF5CQAAECBAgQIECAAAECBAgQyC8gIQECBAgQIECAwIoCrc02+NNsPc=
/Vca1z9axfAgQIEBgGBgQIECBAgAABAgQIECBAIIWARa6/vIxeJEDgQYFYCPJwODzYi9MJEFhLI=
BZyjc/xWuMblwABAr0IxP1MzIm91KMOAgQmF9AhAQIECBAgQIAAAQIECBAgkF9AQgIECBAgQIAA=
AQIECBAgQCC/gIQEPhZo7eP99hIgQIAAAQIECBAgQIDAFgXUTIAAAQIECBAgQIAAAQIECOQXkJA=
AAQIECBAgQIAAAQIECBDILyAhAQLZBWrtJ2Frs9TydHWvrV19qAMJECBAgAABAgQI5BKQhgABAg=
QIECBAYIsC5/N5i2WrmQCBzgViUVwLQXZ+ke4uz4l7EojP8eFw2FNkWQkQIPCPgN9M/5DYQYAAA=
QIECOxCQEgCBAgQIECAAAECBAgQIEAgv4CEBAgQIECAAAECBAhsTqDWPkpurY86rqmitWuOmv+Y=
WucfwwgEPhSwkwABAgQIECBAgAABAgQIEMgvICEBAgQIECBAgAABAgQIECCQX0BCAgQIECBAgAA=
BAgQIECBAoCeB6xe4vqXqOY+tdc7e9U2AAAECBAgQIECAAAECBAhcK+A4AgQIbEDAgm0buEhKJL=
AxgVgUd2MlK5cAgU8E4j7BItef4NhN4FLAdkqB0+mUMpdQBAgQIECAAAECBAgQIHCngNMIECBAg=
AABAgQIECBAgACB/AISEiBAgAABAt8LtPb9MY4gQIAAAQIECPQsoDYCBAgQIECAAAECBAgQIEAg=
v4CEBAgQIECAAAECBAgQIECAQH4BCQkQIECAAAECBPoVqLXf2iao7GmCPnRBgAABAlcKOIwAAQI=
ECBAgQIAAAQIECBBYViAWrYzFK5cc1VgECOQVMJ/kvbaS7VcgPtdxv7BfAckJENijQCxufTwe9x=
hdZgKTCuiMAAECBAgQIECAAAECBAgQyC8gIQECBAgQIECAAAECBAgQIJBfQMJOBGrtpJCNlNFaP=
4XW2k8tKiFAgAABAgQIECBAgMAnAnYTIECAAAECBAgQIECAAAEC+QUkJECAAAECBAgQIECAAAEC=
BPILSEiAAAECFwKtXTyZbvNpuq70RIAAAQIECBAgQOAuAScRIECAAAECBAgQmFUgFq2MxStnHUT=
nBAikF4iFIGM+SR90voB6JtCtwPF47LY2hREgQGBqgbinMe9Nrao/AgQIECBA4ELAJgECBAgQIE=
CAAAECBAgQIJBfQEICBAgQIECAAAECBAgQWFugtbUrMH5+AQkJECBAgAABAgQIECBAgACB/AISE=
iBAgAABAgQIECBAgAABAvkFJCRAgAABAgQIECBAgAABAgSmFqh16h7v66+18bxJH5+u7q21qw+d=
9cBaZ+1e5wQIECBAgAABAgQIECBAoA8BVRAgQIDAlAKHw2E4n89TdqkvAgR2JGAhyB1dbFF3KeA=
+YZeXvaPQSiGwnIB7muWsjUSAAAECBAgQIECAAIG/BTwjQIAAAQIECBAgQIAAAQIE8gtISIAAAQ=
IECBDYoUCtOwwtMgECBAjsW0B6AgQIECBAgAABAgQIECBAIL+AhAQIECBAgAABAgQIECBAgEB+A=
QkJECBAgAABAgQIPCBQ6wMn93/q9Qtc959FhQQI7F1AfgIECBAgQIAAAQIECBAgQCC/wAMJD4fD=
cD6fH+jBqQQI7FEg5o7j8bjH6DIT2JVAfNbjPiEedxVcWAIEdiNgcevdXOo8QSUhQIAAAQIECBA=
gQIAAAQIE8gtISIAAAQIECBAgQIAAAQIECOQXkJDAtQK1XnvkvMe1Nm//2XqvNVsieQgQIECAAA=
ECBAgQuEfAOQQIECBAgAABAgQIECBAgEB+AQkJECBAgAABAgQIECBAgACB/AISEiBAgMC2BFqbp=
d6nq3tt7epDHUiAAAECBAgQINCPgEoIECBAgAABAgQIEPhPIBatfH19HeLxv722CBAg8LlALHj7=
+av3vfLr16/7TvziLC8RIPC4QNwfxGc+Hh/vTQ8ECBDoR+B0Og3H47GfglRCgAABAgQI3C3gRAI=
ECBAgQIAAAQIECBAgQCC/gIQECBAgQIAAAQIECBAgQOBbgda+PcQBfQuojgABAgQIECBAgAABAg=
QIEMgvICEBAgQIECBAgAABAgQIECCQX0BCAgQIECBAgAABAgQIECBAIL/A3hI+bS5wrZsrWcEEC=
BAgQIAAAQIECBAg0J2AgggQIEBg5wIWr9z5G0B8AlcKxFxx5aEOI0AgkUB89i1yneaCCkJg9wKn=
02k4Ho+7dwBAgAABAgQIECBAgEBqAeEIECBAgAABAgQIECBAgACB/AISEiBAgAABAnsQqLWPlK3=
1UcdXVbT21avLvVbrcmMZiQABAgT2ICAjAQIECBAgQIAAAQIECBAgkF9AQgIECBAgQIAAAQIECB=
AgQCC/gIQECBAgQIAAAQIEcgvU2k++1iavZXsLXE9OoEMCBK4TcBQBAgQIECBAgAABAgQIECCQX=
2BfCc/n83A4HPYVWloCBK4WiMUgzRFXczmQQDoB9wnpLqlABHYpEPczFrfe5aW/IrRDCBAgQIAA=
AQIECBAgQIAAgfwCEhIgQIAAAQIECBAgQIAAAQL5BSQkQIAAAQIECBAgQIAAAQIE8gtISIAAAQI=
ECBAgQIAAAQIECOQXkJAAAQIECBAgQIAAAQIECBDILyAhAQIECKQSqDVVnMswT5dPPt1u7dOXFn=
2h1kWHMxgBAgQIECBA4FsBBxAgQIAAAQIECBAgsGmBWLwyFn3bdAjFEyAwuUDMC38tBjn5CDokQ=
GALAnGfcDgctlCqGgkQIPCPgPuZf0jsIECAAAEC3ws4ggABAgQIECBAgAABAgQIEMgvICEBAgQI=
ECBAgAABAgQIENi6QGv9JKi1n1ouK7FNgAABAgQIECBAgAABAgQI5BeQkAABAgQIECBAgAABAgQ=
IEMgvICEBAgQIECBAgAABAgQIECCQX0DCxwRae+z8D85++mCfXQQIECBAgAABAgQIECBA4CEBJx=
MgQIAAgS0JHI/HIRZ/21LNaiVAYD6BmA9iXphvBD0TILAlAYtcf321vEqAQJ8C7mf6vC6qIkCAA=
AECBAgQILBVAXUTIECAAAECBAgQIECAAAEC+QUkJECAAAECBAgQuBBo7eJJh5utdViUkggQIEBg=
CwJqJECAAAECBAgQIECAAAECBPILSEiAAAECBAgQIECAAAECBAjkF5CQAAECBAgQIECAAIEOBGr=
toIjfJbT2+x/T/ve6Ba5bm3ZUvREg8F7AcwIECBAgQIAAAQIECBAgQCC/gIQdCxyPxyEWgeu4RK=
URILCAQMwDMR8sMJQhCBDYkMD5fB4OhymbAx8AABAASURBVMOGKlYqAQJ7FnA/08XVVwQBAgQIE=
CBAgAABAgQIECCQX0BCAgQIECBAgAABAgQIECBAIL+AhAQILC1Q69IjGu8RgVofOdu5BAgQIECA=
AAECBHoRUAcBAgQIECBAgAABAgQIECCQX0BCAgQIECBAgAABAgQIECBAIL+AhAQIECBAYFmBWpc=
db8HRnhYc6/Ghan28Dz0QIECAAAECGxJQKgECBAgQIECAAAECBJYTiEVtYzG45UY0EgECbwJ9/P=
NwOAwxD/RRjSoIEOhN4Hw+D+4Tersq6iFA4L2A+5n3Ip4TIECAQF8CqiFAgAABAgQIECBAgAABA=
gTyC0hIgAABAgQIECBAgAABAgQSCLSWIMScEf7Xd63/2/BAgAABAgQIECBAgAABAgQI5BOQiAAB=
AgQIECBAgAABAgQIEMgvICEBAgQIECBAgAABAgQIECCQX0DC9AKtTR7xafIedUiAAAECBAgQIEC=
AAAEC8wronQABAgQIEJhNIBa3jQUsZxtAxwQIdCkQi0H67Hd5aRRFoCuBuE9YdJHrrtIrhgCB3g=
Xcz/R+hdRHgAABAgQIECBA4BMBuwkQIECAAAECBAgQIECAAIH8AhISIECAAAECBAhcJ1Drdcft/=
ajW9i4gPwECBPoUUBUBAgQIECBAgAABAgQIECCQX0BCAgQIECBAgAABAgQIECBAIL+AhAQIECBA=
gAABAgQIENi5gAWud/4G2Et8OQkQIECAAAECBAgQIECAAIH8AhISmEogFoZ7fX0d4nGqPvVDgEC=
/AvFZP5/P/RaoMgIEuhI4Ho/D6XTqqibFECBAYG/3M644AQIECBAgQIAAAQIECBAgkF9AQgIECB=
AgQIAAAQIECBAgQCC/gIQECBAgcKdAa3ee6DQCBAgQIECAAAECywsYkQABAgQIECBAgAABAgQIE=
MgvICEBAgQIECBAgAABAgQIECCQX0BCAgQIECBA4J1Are92rPi0tUkHf7qqt9auOmz2g2qdfQgD=
ECBAgACBHQmISoAAAQIECBAgQIAAAQJfCMSCtxaw/ALIS1sRUOcXAofDYYjP+heHeIkAAQL/CBy=
Px8E9wj8sdhAgsJJAzEfuZ1bCNywBAgT6ElANAQIECBAgQIAAAQIECBAgkF9AQgIECBAgQIAAAQ=
IECBAgQGAJgdaWGOWzMbazv9bt1KpSAgQIECBAgAABAgQIECDQl4BqCBAgQIAAAQIECBAgQIAAg=
fwCEhIgQIAAAQIECBAgQIAAAQL5BSTcu0CtKQWeUqYSigABAgQIECBAgAABAncLOJEAAQIECBAg=
8J+ABSz/s7BFIJvAmotBvry8ZOOUh8AGBR4rOe4RzufzY504mwABAg8KnE6nIeajB7txOgECBAg=
QIECAAIHEAqIRIECAAAECBAgQIECAAAEC+QUkJECAAAECBAgQSCNQa5ooswVpbbaub+641ptPcQ=
IBAgTuF3AmAQIECBAgQIAAAQIECBAgkF9AQgIECBAgQIAAAQIECBAgQCC/gIQECBAgQIAAAQIEC=
BAgMLlAa5N2ed0C161NOujdndV696lOnFFA1wQIECBAgAABAgQIECBAgEB+AQkJ7FggFoyLheN2=
TCA6gXQC8ZmOz3a6YAIRILCowOFwGF5fX4d4XHRggxEgQOC3QCyyP8v9zO++/ZcAAQIECBAgQIA=
AAQIECBBILiAeAQIECBAgQIAAAQIECBAgkF9AQgIECBAgQIAAAQIECBAgQCC/gIQECBAgQIAAAQ=
IECBAgQIBAfgEJCRAgQIAAAQIECBAgQIAAgfwCEhIgQIAAAQIEHhFo7ZGz/zn36Z89dhAgQIAAA=
QKTCOiEAAECBAgQIECAAAECBPIIxMJxsYCcBSzzXNOpkuhnewKn02mIz/T2KlcxAQK9CsQ9Qswt=
vdanLgIEcgnEb5KYd+IxVzJpCBAg0LeA6ggQIECAAAECBAgQIECAAIH8AhISIECAAAECBAgQIEC=
AAAECHQjUOmsRV3fe2tWHLnpga4sO9+lgtX76khcIECBAgAABAgQIECBAgMDaAsYnQIAAAQIECB=
AgQIAAAQIE8gtISIAAAQIECBAgQIAAAQIECOQXkJBA9wK1dl/iPQU+3XOScwgQIECAAAECBAgQI=
HCngNMIECBAgAABApsViAXkYiE5C1hu9hIqnMAQn1+LW3sjEFhEYHeDxNwSc8zuggtMgMCiAuNv=
knhcdGCDESBAgAABAgQIEPhYwF4CBAgQIECAAAECBAgQIEAgv4CEBAgQIECAAAECBAgQ+Feg1n/=
32UOAwJYF1E6AAAECBAgQIECAAAECBAjkF5CQAAECBAgQIECAAAECBAgQyC8gIQECBAgQIECAAA=
ECBAgsKVDrkqN9PlZrn792xyvfL3Dd2h3dznBKrTN0uoUu1UiAAAECBAgQIECAAAECBAjkF5CQA=
IEtCVjAcktXS60E/hOIhWfj8/vfHlsECBCYViDmmJhrpu1VbwQI5BK4P03ML+fz+f4OnEmAAAEC=
BAgQIECAAAECBAgsJGAYAgQIECBAgAABAgQIECBAIL+AhAQIECBAYCWB1lYa2LAECBAgQIAAgT0=
KyEyAAAECBAgQIECAAAECBAjkF5CQAAECBAgQIECAAAECBAgQyC8gIQECBAgQIECAwC0CT7cc7F=
gCBAgQINCNgEIIECBAgAABAgQIECBAgMCKArGAZSwudzgcVqxiB0OLSGAigVgQMj63E3WnGwIEC=
HwqEHPN6+vr4B7hUyIvECBwh4B7mTvQnEKAwLYEVEuAAAECBAgQIECAAAECBAjkF5CQAAECBAgQ=
IECAAAECBAgQyC8wRcJap+jl8T5ae7wPPRAgQIAAAQIECBAgQIAAgYwCMhEgQIAAAQIECBAgQIA=
AAQL5BSQkQIAAAQIECBAgQIAAAQIE8gtISIDA4wK1Pt7HVD20NlVPw9O3PbX27SGLHFDrIsMYhA=
ABAgQIECBAgMCWBdROgAABAgQIECCwnEAsXHk+n4dYbG65UY1EgMCtAvE5jQVnbz3P8QR6FlBb/=
wIx97hH6P86qZDAFgRiPnEvs4UrpUYCBAgQIECAwPQCeiRAgAABAgQIECBAgAABAgTyC0hIgAAB=
AgQIECBAgACBmwRau+nw2Q6udbaudUwgo4BMBAgQIECAAAECBAgQIECAQH4BCQkQIECAAAECBAg=
QIECAAIH8AhISIECAAAECBAgQIECAAIF/BGr9Z9fWd3y/wPXWE35dv1cJECBAgAABAgQIECBAgA=
CB/AISEiBAYFaBWGzOApazEuucwF0Ch8NheH19HeLxrg6cRIAAgQcF3CM8COh0ArcLpDvjfD67l=
0l3VQUiQIAAAQIECBAgQIAAgQcFnE6AAAECBAgQIECAAAECBAjkF5CQAAECBPYsUGsf6Vvro45e=
q6i118rURYAAAQIECGxHQKUECBAgQIAAAQIECBAgQIBAfgEJCRAgQIAAAQIECBAgQIAAgfwCEhI=
gQIAAAQIECCQTeEqWRxwCBAgQmERAJwQIECBAgAABAgQIECBAgMAtArGAZSyku62Frm9J6FgC2x=
KIz2IsCLmtqlV7KfDjx4/Lp7YJbFYg7hHMR5u9fAonsJrA4XAY4vdFPK5WhIEJEEgkIAoBAgQIE=
CBAgAABAgQIECCQX0BCAgQIECBAgAABAgQIECBAIL+AhAQIECBAgAABAgQIECBAgEB+AQkJECBA=
gAABAgQIECBAgACB/AISEiBAgAABAgQIECBAgAABAvkFJCRAgMDCAq1NNuDTtz219u0hDiBAgAA=
BAgQIECCwCwEhCRAgQIAAAQIECHwjEItYxsK63xzmZQIEZhSIz2B8Fmcc4uGuX15eHu5DBzMK6J=
rAxAKHw2F4fX0dTqfTxD3rjgCBjAIxV5zP54zRZCJAgAABAgQI9CWgGgIECBAgQIAAAQIECBAgQ=
CC/gIQECBAgQIAAAQIECBDIJNBapjSyEJhOQE8ECBAgQIAAAQIECBAgQIBAfgEJCRAgQIAAAQIE=
CBAgQIAAgfwCEhIgQIAAAQIECBAgQIAAgS0K1LrFqr+s+fsFrr88/esXJ3211km70xkBAgQIECB=
AgAABAgQIECAwjYBeCBAgQOBvgePxOFjEcvAfAqsIxGKQ8RlcZXCDEiBA4BuBmJ9i4dpvDvMygW=
4FFDavwOFwGNzLzGusdwIECBAgQIAAAQIECBD4XsARBAgQIECAAAECBAgQIECAQH4BCQkQIECAQ=
NcCtfZRXmt91NFjFbX2WJWaCBAgQIAAgXcCnhIgQIAAAQIECBAgQIAAAQL5BSQkQIAAAQIECBAg=
QIAAAQIE8gtISIAAAQIECBAgQOAqgdauOuyag56+Pai1bw9xAAECBAjcJOBgAgQIECBAgAABAgQ=
IECBAIL/AcDweh9PptIOkIhJYX2BcEDIe169GBQQIEPhcIO4PXl9f3SN8TuQVArsUiN8Nsbi1e5=
ldXn6hty8gAQECBAgQIECAAAECBAgQIJBfQEICBAgQIECAAAECBAgQIEAgv4CEBPoXaK2PGmvto=
w5VECBAgAABAgQIECBA4HYBZxAgQIAAAQIECBAgQIAAAQL5BSQkQIAAAQIECBAgQIAAAQIE8gtI=
SIAAgX4Eau2nlokqeZqon/m7qXX+MYxAgAABAgQIECCwooChCRAgQIAAAQIECOQTsIhlvmsqUX8=
CFoTs75p8XZFXCRAIgbhHiPkrtjUCBPYtcD6fh5gT9q0gPQECBAgQIJBPQCICBAgQIECAAAECBA=
gQIEAgv4CEBAgQIECAAAECBAgQSC7QWvKA4hG4RsAxBAgQIECAAAECBAgQIECAQH4BCQkQIECAA=
AECBAgQIECAAIH8AhISIECAAAECBAgQIECAAAEC+QWmSfg0TTd6IUCAAAECBAgQIECAAAECBGYR=
0CkBAgQIpBCIBessYpniUgrRkcDhcBi2uCDky8tLR4pKIUBgTYG4P3h9fR1Op9OaZRi7FwF17E4=
g7mViDojH3YUXmAABAgQIECBAgAABAnsVkJsAAQIECBAgQIAAAQIECBDILyAhAQIECBAg8LhArY=
/3oQcCBAgQIECAwJwC+iZAgAABAgQIECBAgAABAgTyC0hIgAABAgQIECBAgAABAgQI5BeQkAABA=
gQIECBAgMCjArU+2sM057c2TT+/e/l6gevWfh/ivwQIENiWgGoJECBAgAABAgQIECBAgACB/AJb=
THg8HodYwO50Og3+Q4DAYwLxOTqfz4MFIR9zdDYBAn0IxD1CzGt9VKMKAgSWEIj7mGhLjGUMAls=
XUD8BAgQIECBAgAABAgQIECCQX0BCAgQIECBAgAABAgQIECBAIL+AhAQITCDQ2gSd6IIAAQIECB=
AgQIAAAQLzCeiZAAECBAgQIECAAAECBAgQyC8gIQECBAgQIECAAAECBAgQIJBfQEICBAgQ2LfA0=
ybi17qJMhVJgAABAgQIEOhYQGkECBAgQIAEr8nPAAAQAElEQVQAAQIECHQiMC5iaSHLTi6IMjYl=
EAtax2KQ8TnaVOEXxf769evi2eSbOiRAYKMCMa+9vr4O7g82egGVTeBKgbiXic96PF55isMIECB=
AgAABAh8J2EeAAAECBAgQIECAAAECBAjkF5CQAAECBAgQIECAAAECBNYWaG3tCv4ev7W/n6/1rN=
a1Rs44rkwECBAgQIAAAQIECBAgQIBAfgEJCRAgQIAAAQIECBAgQIAAgfwCEhIgQIAAAQIECBAgQ=
IAAAQL5BfpP2NokNT592UtrX77sRQIECBAgQIAAAQIECBAgsG0B1RMgQIAAgXUEYhHLaBaxXMff=
qNsUiM/L+XweLAi5zeunagIErhNwf3Cd0+1HOYPA+gLjvcz6laiAAAECBAgQIECAAAECWQXkIkC=
AAAECBAgQIECAAAECBPILSEiAAAECBAjsQqDWXcTcbMhaN1u6wgkQIEBgKwLqJECAAAECBAgQIE=
CAAAECBPILSEiAAAECBAgQIECAAAECBAjkF5CQAAECBAgQIECAwE4Eak0V9OsFrnuJWmsvlaiDA=
AECBAgQIECAAAECBAgQIECAQH4BCRcTOB6Pw+vr6xCL3Q3+Q4DAhwKHw2E4n89DfF4+PMDOlAJx=
3VMGE4rAFQIx37k/uALKIQQ2IhDfae5lNnKx9limzAQIECBAgAABAgQIECBAgEB+AQkJECBAgAA=
BAgQIECBAgACB/AISEiAwj0Br8/SrVwIECBAgQIAAAQIECNwj4BwCBAgQIECAAAECBAgQIEAgv4=
CEBAgQIECAAAECBAgQIECAQH4BCQkQIECAwFwCrU3S89MkveiEAAECBAgQILBzAfEJECBAgAABA=
gQIECDwiICFLB/Rc25WgXExyFgQMrZ7yKkGAgQILCkQ9wcxB55OpyWHNRYBAhMKxOc3PsfuZSZE=
1RUBAgQIEFhAwBAECBAgQIAAAQIECBAgQIBAfgEJCRAgQIAAAQIECBAgQKBjgVo7Lm6l0lpbaeB=
tD6t6AgQIECBAgAABAgQIECBAIL+AhAQIECBAgAABAgQIECBAgEB+AQkJECBAgAABAgQIECBAgA=
CB/AKbTljrpst/X/zT+x2eEyBAgAABAgQIECBAgACBiQR0Q4AAAQIECNwoEAtZxiJ4N57mcALpB=
OJzkHUxyJeXl3TXSyACBOYTiEVxN3B/MB+AnglsVOB0Og2vr69DfH43GkHZBAgQIECAAAECBAgQ=
eC/gOQECBAgQIECAAAECBAgQIJBfQEICBAgQIECAAAECXwvU+vXrXiVAgACBLQiokQABAgQIECB=
AgAABAgQIEMgvICEBAgQIECBAgAABAgQIECCQX0BCAgQIECBAgAABAgQI/C3Q2t/P73z29QLXrd=
3Z7cSn1Tpxh7oj0KuAuggQIECAAAECBAgQIECAAIH8AhIS+FogFsGLxfBOp9PXB3qVQEKBw+FgM=
ciE11UkAgQeF3B/8LihHggsIRD3Mufz2cLWS2BvYgxFEiBAgAABAgQIECBAgAABAvkFJCRAgAAB=
AgQIECBAgAABAgTyC0hIgACBDgRa66AIJRAgQIAAAQIECBDILCAbAQIECBAgQIAAAQIECBAgkF9=
AQgIECBAgQIAAAQIECBAgQCC/gIQECBAgQGAFgVpXGHS+IZ/m61rPBAgQIECAAIGJBHRDgAABAg=
QIECBAgACBHQpYyHKHF33Hkf8sBnk+D+ffbccMohMgQOBbAfcH3xI5gMAqApf3MrG9ShEGJUCAA=
AECWxFQJwECBAgQIECAAAECBAgQIJBfQEICBAgQIECAAAECBAgQIPCIQK2PnD3dua1N11eWnmr9=
L4ktAgQIECBAgAABAgQIECBAIL+AhAQIECBAgAABAgQIECBAgEB+AQkJECBAgAABAgQIECBAgAC=
B/AISErhB4OmGYx1KgAABAgQIECBAgAABAh0JKIUAAQIECBDYh4CFLPdxnfeaMhaAjEWto8X2Hh=
xeXl72EFNGAgQmFPioq7g/OJ1Ow+l3++h1+wgQWEYg7l/iPiZabC8zqlEIECBAgAABAgQIEMgoI=
BMBAgQIECBAgAABAgQIECCQX0BCAgQIECBAgAABAgQIECBAIL+AhAQIECBAgAABAgQIECBAgEB+=
AQkJECBAgAABAgQIECBAgACB/AISEiBAgAABAgQIECBAYHMCrU1S8tcLXLc2ySAPd1Lrw13ogMA=
wDBAIECBAgAABAgQIECBAgACB/AISEkgrEAtZvr6+Wsgy7RXeV7BYADIWgowW2/tKL+13At4T3w=
l5ncCbQNwbRLPI9ZuHfxJYWiA+e+5lllb/azxPCBAgQIAAAQIECBAgQIAAgfwCEhIgQIAAAQIEC=
BAgQIAAAQL5BSQkQIAAgWsEWrvmKMcQIECAAAECBAgQ6FVAXQQIECBAgAABAgQIECBAgEB+AQkJ=
ECBAgAABAgQIECBAgACB/AISEiBAgAABAh8J1PrR3s3ue9ps5QonQIAAAQIEJhLQDQECBAgQIEC=
AAAECBAhsSSAWsrTQ9ZauWC+19lHH4XAYzufznxbbfVSlCgIECGxbwL3Btq+f6rcnEPcwcT8Tn7=
3tVa9iAgQIEMgvICEBAgQIECBAgAABAgQIECCQX0BCAgQIECBAgAABAgQIECCwA4Fa+wjZ2kp1d=
DpsrZ0WpiwCBAgQIECAAAECBAgQILBFATUTIECAAAECBAgQIECAAAEC+QUkJECAAAECBAgQIECA=
AAECBPILSEigI4HWHi7m6eEedECAAAECBAgQIECAAIGMAjIRIECAAAECBDoXiAX1Xl9fh9Pp1Hm=
lyiMwDONCkLEYZGzv1eTl5WWv0eUm0K9AosrcGyS6mKJ0KRD3MHEvEy22uyxSUQQIECBAgAABAg=
QIfCxgLwECBAgQIECAAAECBAgQIJBfQEICBAgQIECAAAECmQVay5xONgIECFwv4EgCBAgQIECAA=
AECBAgQIEAgv4CEBAgQIECAAAECBAgQIECAQH4BCQkQIECAAAECBAgQIJBNoNY0iSxwneZSrh9E=
BQQIECBAgAABAgQIECBAgEB+AQkJEOhP4HIxy9Pp1F+BKtq1QCz+GItARovtXWMIT4AAgYUELu8=
NFhrSMARSC8Q9TNzLRIvt1GEvwtkkQIAAAQIECBAgQIAAAQIE8gtISIAAAQIECBAgQIAAAQIECO=
QXkJAAAQIECEwqUOuk3emMAAECBAgQIEBgGgG9ECBAgAABAgQIECBAgAABAvkFJCRAgAABAgQIE=
CBAgAABAgTyC0hIgAABAgQIEOhB4OnTIlr79KVFX6h10eEMRoAAAQIEJhbQHQECBAgQIECAAAEC=
BAgQWEQgFrOMFgvvWeh6EfLLQWy/EzgcDkO8F6PF9ruXd/v0169fu81+S3DvmVu0HEvgc4G4L3h=
9fR3cF3xu5BUCXwnE91Hcy0SL7a+O9RoBAgQI7EZAUAIECBAgQIAAAQIECBAgQCC/gIQECBAgQI=
AAAQIECBAgQIBAfoFtJWxtW/WqlgABAgQIECBAgAABAgQI9CGgCgIECBAgQIAAAQIECBAgQCC/g=
IQECBAgQIAAAQIECBAgQIBAfgEJCRC4RaC1W47+8NinD/faSYAAAQIECBAgQIAAgVkFdE6AAAEC=
BAgQIDCXQCy+Z0HLuXT1+5VAvPdiAchYTDUe4/lXx3uNAIE9CMjYg8DlfYG5uYcroobeBeJzEvc=
y0WK793rVR4AAAQIECBAgQGB9ARUQIECAAAECBAgQIECAAAEC+QUkJECAAAECBAgQILCwQK0LD2=
i4bwVq/fYQBxAgsHUB9RMgQIAAAQIECBAgQIAAAQL5BSQkQIAAAQIECBAgQIAAAQIE8gtISIAAA=
QIECBAgQIAAAQKLC9S6+JAfDtjah7tv2WmB61u01jzW2AQIECBAgAABAgQIECBAgEB+AQkJECAw=
scDlgpan02ni3nVH4E0gFn6MBSCjxfbbXv8kQIAAgd4E4r4g5uq4J4jWW33qIbCmQNzDxOfi9fV=
1iM9JPJ+1Hp0TIECAAAECBAgQIECAAAEC+QUkJECAAAECBAgQIECAAAECBPILSEiAAAEC+QVaWz=
9ja+vXoAICBAgQIECAwJ4FZCdAgAABAgQIECBAgAABAgTyC0hIgAABAgQIECBAgAABAgQI5BeQk=
AABAgQIECAwp0Ctc/a+aN9Pn47W2qcvLfpCrYsOZzACBAgQ2JaAagkQIECAAAECBAgQIECAAIHv=
BWJBy2ixYF8s3Le1Bfu+T+iIpQXiPXQ+n4d4T8VjPF+6hi2O9/LyssWy1UyAQDKBuCeIdjqdhtP=
vliyeOARuEoh7mLiXiRafi5tOdjABAgQITC6gQwIECBAgQIAAAQIECBAgQCC/gIQECBAgQIAAAQ=
IECBAgQIBAfgEJkwrUmjSYWAQIECBAgAABAgQIECBwj4BzCBAgQIAAAQIECBAgQIAAgfwCEhIgQ=
IAAAQIECBAgQIAAAQL5BSQkQIDAe4Gn9zs8J0CAAAECBAgQIEBg8wICECBAgAABAgQIEPhUIBbu=
iwX8olnU8lMmL3wicLkIZGx/cpjdnwhY4PoTmHe7f/z48W6Pp58I2E3gIYG4J4j2+vo6uCd4iNL=
JGxSI+5i4H44W2xuMoGQCBAgQIECAAIH9CEhKgAABAgQIECBAgAABAgQI5BeQkAABAgQIECBAgA=
CB9wK1vt/jOQECBLYuoH4CBAgQIECAAAECBAgQIEAgv4CEBAgQIECAAAECBAgQIECAQH4BCQkQI=
ECAAAECBAgQIECAQL8CrT1cmwWu/xD6BwECBAgQIECAAAECBAgQIJBfQEICBAgQuBSIhfwuF7W0=
sOWlju1LgXivxOKPsQBqPMbzy9dtEyBAgMD2BdwTbP8aSnAp8Pl23MfE/Uy02P78SK8QIECAAAE=
CBAgQIECAAAECfQuojgABAgQIECBAgAABAgQIEMgvICEBAgQIEOhAoLX1i2ht/RpUQIAAAQIECB=
CYTUDHBAgQIECAAAECBAgQIECAQH4BCQkQIECAAAECBAgQIECAAIH8AhISIECAAAECBHYuUGsag=
Kc0SQQhQIAAgekF9EiAAAECBAgQIECAAAECBAjkF/id8Hg8DtFeX1+H0+n0p/3e7b87FogFH2Ph=
x3hPxGM83zHHJNFfXl4m6UcnBAgQmFMg7geixfx/+n1PMOdY+iawlEDcx8T9TLyv4zGeLzW2cQg=
QINCVgGIIECBAgAABAgQIECBAgACB/AISEiBAgAABAgQIECBAgAABAvkFJCSwlkCta41sXAIECB=
AgQIAAAQIECOxPQGICBAgQIECAAAECBAgQIEAgv4CEBAgQIECAAAECBAgQIECAQH4BCQkQILCGQ=
GsPjfr00NlLnFzrEqMYgwABAgQIECBAgMDVAg4kQIAAAQIECBAgkFkgFrWMNi4AGItbWgQw8xX/=
L1tc51j0cbz28fy/V20RWE6gl/fecomNRKBPkr3SowAAEABJREFUgfF+IO4FovVZpaoIfCwQ3yX=
xvo17m2jx/OMj7SVAgAABAgQIENi7gPwECBAgQIAAAQIECBAgQIBAfgEJCRAgQIAAAQIECBAgsG=
mB1jZdvuIJLCVgHAIECBAgQIAAAQIECBAgQCC/gIQECBAgQIAAAQIECBAgQIBAfgEJCRAgQIAAA=
QIECBAgQIDAZgVq3Wzpl4V/vsB1a5fHPbLtXAIECBAgQIAAAQIECBAgQCC/gIQECBAgkFAgFgKM=
xS1jUcDX19chFgmMljDqbiPFNR6vbzzG891izBz8169fM4+gewIECMwjEPcC0cZ7Ad8V8zhvqNd=
uS433ZrS4p4kW79t43m3BCiNAgAABAgQIECBAgAABAv0KqIwAAQIECBAgQIAAAQIECBDILyAhAQ=
IECBDoW6DWvuvbY3W17jG1zAQIECBAYOsC6idAgAABAgQIECBAgAABAgTyC0hIgAABAgQIECBAg=
AABAgQI5BeQkAABAgQIECBAgMBiAk+LjWQgAgQIEHgn4CkBAgQIECBAgAABAgQIECCQXyBXwlgk=
MNrr6+sQiwaeTqfBooHbusZxveLaRRuvY+zbVgrVEiBAgMBaAnEfMH6HuA9Y6yoY971A3MvE+3J=
s8fz9MZ4TIEBgfgEjECBAgAABAgQIECBAgAABAvkFJCRAgAABAgQIECBAgAABAgTyC0hI4J1Aa+=
92LPy0tYUHNBwBAgQIECBAgAABAgT2ICAjAQIECBAgQIAAAQIECBAgkF9AQgIECBAgQIAAAQIEC=
BAgQCC/gIQECBAg8KFAax/uvnbn07UHOo4AAQIECBAgQIDAIgIGIUCAAAECBAgQIEBgEwKxcODl=
IpexoGAsdBltEwF2UmRcp2hxfS4XtI59OyHoJubLy0s3tXRRyCdFeG9+AmM3gQ4FLu8DTqfT4PP=
b4UVKXFK8397f3ySOKxoBAgQIECBAYLsCKidAgAABAgQIECBAgAABAgTyC0hIgAABAgQIECBAgA=
ABAvkFas2fUcKvBbxKgAABAgQIECBAgAABAgQI5BeQkAABAgQIECBAgAABAgQIEMgvICEBAgQIE=
CBAgAABAgQIECAwn0Ct8/V9S8+t3XL0P8c+/bNn3NHauLXuY63rjm90AgQIECBAgAABAgQIECDQ=
gYASCBAgQIBA7wKxyGAsdBnt9fV1iAUHY7HLaPFa7/VnqS+so4X/eB1iO/ZlySgHAQIECPQnEN/=
/8X0T3z2++x+7Ps7+XCDuZ8b3WTzG88+P9goBAgQIECBAgAABAgQIEOhXQGUECBAgQIAAAQIECB=
AgQIBAfgEJCRAgQIAAAQKTCLQ2STc6IUCAAAECBOYR0CsBAgQIECBAgAABAgQIECCQX0BCAgQIE=
CBAgAABAgQIECBAIL+AhAQIECBAgAABAgQmEah1km7W7uTzBa7Xrsz4BAgQeEzA2QQIECBAgAAB=
AgQIECBAgEB+AQk7FogFB4/H4xAtFiB8fX0d4vF0Og2n3y1e77j8TZQWhtHCNdpoHNuxfxMhdlT=
ky8vLjtKKSoDAngUuv/tPv7/zo+3ZQ/b7BeJ+Jt4/cW8z3ufEvvt7dCYBAqNAzNXxudpQG3qodf=
TzSIDA+gLmsde75sX1r5wKCOQT6OEeZWs1xBye750gEYF1BeJztbW5oId6171qRv9EwG4CBAgQI=
ECAAAECBAgQIEAgv4CEBG4TqPW24+c6urW5et5Ov7Vup1aVEiBAgAABAgQIECCwtoDxCRAgQIAA=
AQIECBAgQIAAgfwCEhIgQIAAAQIECBAgQIAAAQL5BSQkQIAAgZ0KPO00t9gECBAgQIAAgZ0KiE2=
AAAECBAgQIECAAIH1BGJBwviX7EcbFyqMf4F9bMfihdHimPUq7HfkcIkWVtFGt9iO/dH6rV5lyw=
tsd0Tv5e1eO5UT+EggvvOjxfdWtPiuj/bRsfYRiO+AaHF/E++XeIz3T+yjQ4AAAQIECBAg8JGAf=
QQIECBAgAABAgQIECBAgEB+AQkJECBAgAABAgQIECBAgACB/AISEiBAgAABAgQIECBAgAABAvkF=
JCRAgAABAgQIECBAgAABAgTyC0hIgAABAgQIECBAgAABAgQI5BfYQMLWHiry6aGznUyAAAECBAg=
QIECAAAECBDIIyECAAAECBAisKhCLFsbihdFiIcNY0DBabEeLhTDHFseuWuyMg0e2aJE1ckcLh2=
ixHS1ejzZjGbqeQeDl5WWGXnVJgACB7QnEd3208bvtdDoNi36vbY8sdcVx7aPFPc74nojt2Jc6u=
HAECBAgQIAAAQIECBAgMK+A3gkQIECAAAECBAgQIECAAIH8AhISIECAAAECBPYi0NpekspJgAAB=
AgT+FbCHAAECBAgQIECAAAECBAgQyC8gIQECBAgQIECAAAECBAgQIJBfQEICBAgQIECAAAECexG=
oNUXSjxe4bq2PcLX2UYcqCBD4R8AOAgQIECBAgAABAgQIECBAIL+AhATWFojFDaMdj8dhbLHoYS=
yAGC22x3Y6nYbTRYvzxtZLjqhnrHGsOx4jS7TYjhZZ49hoa9du/GkEfv36NU1HeiFAgEAigfiei=
++8+O4bvwfH78l4LVFUUf4nENc12uU1j+3Y979DPBAgsJKAYQkQIECAAAECBAgQIECAAIH8AhIS=
IECAAAECBAgQIECAAAEC+QUkJECAwGwCtc7WtY4JECBAgAABAgQIELhNwNEECBAgQIAAAQIECBA=
gQIBAfgEJCRAgQIAAAQIECBAgQIAAgfwCEhIgQIAAgVkFWru7+6e7z3QiAQIECBAgQIDAewHPCR=
AgQIAAAQIECBAgQGBBgVgMcWyxQOZli8USxxaLZl62cf9nj+Pimp89fnbe5f7PxhtrHOuOxwXJD=
DWNgF5mFPjx48eMveuaAIGeBeI7cfyejO/U+C6Nx/H7uOfa1favQFzPaHH94jpettj/7xn2ECBA=
gAABAgS6E1AQAQIECBAgQIAAAQIECBAgkF9AQgIECBAgQIAAAQIECBDoWaDWnqtbprbWlhkn9yj=
SESBAgAABAgQIECBAgAABAvkFJCRAgAABAgQIECBAgAABAgTyC0hIgAABAgQIECBAgAABAgQI5B=
fYfsJaN5/hafMJBCBAgAABAgQIECBAgACBzgWUR4AAAQIECBDoSyAWVfyqjYtrfvb41bnja30lV=
g0BAgQIEFhCYPox4nt1/D5+fX0dop1Op+H0vxavTz+qHm8ViOsQ7Xw+D9HiOsVjtLh+8Vq0W/t1=
PAECBAgQIECAAAECBAj0KKAmAgQIECBAgAABAgQIECBAIL+AhAQIECBAgAABAn8JtPbX010+qXW=
XsYUmQIBAbgHpCBAgQIAAAQIECBAgQIAAgfwCEhIgQIAAAQIECBAgQIAAAQL5BSQkQIAAAQIECB=
AgQIDAtAIfL3Dd2rSj3Ntbrfee6TwC2xZQPQECBAgQIECAAAECBAgQIJBfQEICBAgQ2I3Ay8vLb=
rI+GtQCqI8KOp9AfoFYMHlssYByLKYcLbZPFr6e9Q0Qc3S0cA7vcI8W29HitWizFqFzAlsUUDMB=
AgQIECBAgAABAgQIECCQX0BCAgQIECBAgAABAgQIECBAIL+AhAQIECBAgAABAgQIECBAgEB+AQk=
JECBAgAABAgQIECBAgACB/AISEiBAgAABAgQIECBAgAABAvkFJCRAgAABAnsXaO1ugae7z3QiAQ=
IECBAgQGBhAcMRIECAAAECBAgQIECAAAEC+QUyJnx5eckYSyYCBAh0JXA4HIbj8finnc/n4fX19=
U+L7dPpNJz+1+K4aF0V30kx4TK20Sv8ooVnPEYL5ziuk7KVQYAAAQIECGxUQNkECBAgQIAAAQIE=
CBAgQIBAfgEJCRAgQIAAAQIECBAgQIDAQwK1PnT65k9ubRMRFEmAAAECBAgQIECAAAECBAjkF5C=
QAAECBAgQIECAAAECBAgQyC8gIQECBAgQIECAAAECBAgQIJBfQMIFBGpdYJB5h3iat3u9EyBAgA=
ABAgQIECBAgMDMAronQIAAAQIECBAgQKBjAYtbX39xLJZ6vZUjdykg9J0CMbccj8dhbOfzeYj2+=
vo6RIvtaKfTaTj9r8U50e4csrvTIsvYxoyReWzhEG18Ho+j13hed6EURIAAAQIECBAgQIAAgZwC=
UhEgQIAAAQIECBAgQIAAAQL5BSQkQIAAAQIECBDYmkBr61Tc2jrjvh+11vd7PCdAgACB7wUcQYA=
AAQIECBAgQIAAAQIECOQXkJAAAQIECBAgQIAAAQIECBDILyAhAQIECBAgQIAAAQIEtinQ2t11W+=
D6bjonbldA5QQIECBAgAABAgQIECBAgEB+AQkJECBAgEAfAr9+/eqjEFUQIECAwIcC4wLO44LO8=
RgLPEeLRZ8vW+y7bONi0ePj2Nc1jx8Vc81541gfPV7WFttj7bE9tsgX7XKsj2qxj8B2BFRKgAAB=
AgQIECBAgAABAgQI5BeQkAABAgQIECBAgAABAgQIEMgvICEBAgQIdCtQa7elKYwAAQIECBAgQGB=
rAuolQIAAAQIECBAgQIAAAQIE8gtISIAAAQIECBAgQIAAAQIECOQXkJAAAQIECBD4VKDWT1/ayg=
tPXRdaa9flKY4AAQIECKQSEIYAAQIECBAgQIAAAQIECBDILyAhgY4FDodDx9UpjQABAsMQ89RlO=
x6Pw2U7n8/Dte319XV4364593K899uXtcW2a0aAAAECBAjsWEB0AgQIECBAgAABAgQIECBAIL+A=
hAQIECBAgAABAgQIECBAgEB+AQkJECBAgAABAgQIECBAgACB/AISEiBAgAABAgQIECBAgAABAvk=
FJCRAgAABAgQIECBAgAABAgTyC0hIoCeB1u6u5unDM1v7cLedBAgQIECAAAECBAgQ2JuAvAQIEC=
BAgAABAgQIEHhE4OXl5ZHTnUuAwEIChiFAgAABAgQIECBAgAABAgTyC0hIgAABAgQIECBAgAABA=
gQI5BeQkAABAgQIECBAIJFArYnC3BGltTtOcgoBAgT2ISAlAQIECBAgQIAAAQIECBAgkF9AQgIE=
CBAgQIAAAQIECBAgQCC/gIQECBAgQIAAAQIECBBIJ1Dr5iN9vMD15mMJsKKAoQkQIECAAAECBAg=
QIECAAIH8AhISIECAAAECVwq8vLxceaTDCBAgQIAAAQLdCSiIAAECBAgQIECAAAECBAgQyC8gIQ=
ECBAgQIECAAAECBAgQIJBfQEICBAgQeESgtUfO3v65tW4/gwQECBAgQIAAgX0ISEmAAAECBAgQI=
ECAAAECBAjkF5CQAAECBAgQIECAAAECBAgQyC8gIQECBAgQIEBgVYGnVUc3OAECBAgQ2I2AoAQI=
ECBAgAABAgQIECBAgEB+AQkJ/C3w8vLy9w7PvhT48ePHl697kQABAgQIECBAgAABAn0IqIIAAQI=
ECBAgQIAAAQIECBDILyAhAQIECBAgQIAAAQIECA0Zid0AABAASURBVBAgkF+g84StdV6g8ggQIE=
CAAAECBAgQIECAwBYE1EiAAAECBAgQIECAAAECBAjkF5CQAAECBAgQIECAAAECBAgQyC8gIYENC=
dTaR7Gt3VXH04dntfbh7sV31rr4kAYkQIAAAQIECBAgQGBBAUMRIECAAAECBAgQIEAgscCvX78S=
p5s+2uFwmL5TPfYhoAoCBAgQIECAAAECBAgQIEAgv4CEBAgQIECAAAECBAgQIECAQH4BCQkQIEC=
AAAECBAgQ2J9ArfvLLDGBvQvIT4AAAQIECBAgQIAAAQIECOQXkJAAAQIECBAgQIAAAQIECBDILy=
AhAQIECBAgQIAAAQIECBC4Q+DjBa7v6MgpywgYhQABAgQIECBAgAABAgQIEMgvICEBAgQIECBAg=
AABAgQIECCQX0BCAgQIECBAgAABAgQIECBAIL+AhAQIECBAgAABAgQIECBAgEB+AQkJECBAYEaB=
Wmfs/IauW7vhYIcSIECAAAECBAhkFJCJAAECBAgQIECAAAECBAgQyC8gIQECBAgQIECAAAECBAg=
QIJBfQEICBAgQIECAAIGvBZ6+ftmrBAgQIEBgEwKKJECAAAECBAgQIECAAAECBPILSEhgcwKn02=
lzNa9V8OFwWGto4xIgQIAAAQIECBAg0JeAaggQIECAAAECBAgQIECAAIH8AhISIECAAAECBAgQI=
ECAAAEC+QUkJECAAAECBAgQIECAAAECBPILSEiAAAECBAgQIECAAAECBAjkF5CQAAECBAgQIECA=
AAECBAgQyC8gIQECUwrUOmVv9/fV2l3nPt11lpMIECBAgAABAgQIENiAgBIJECBAgAABAgQIECB=
AgACB/AISEiBAgAABAgQIECBAgAABAvkFJCRAgAABAgQIECBAgAABAgTyC0hIgAABAgQIECBAgA=
CB/wm09r+NlR9qXbkAwxPIKCATAQIECBAgQIAAAQIECBAgkF9AQgIECBAgQIAAAQIECBAgQCC/g=
IQECBAgQIAAAQIECBAgQCCnwL8LXLfWR9Jal6/DiAQIECBAgAABAgQIECBAgEB+AQkJECBAgAAB=
AgsIvLy8LDBKniEOh0OeMJIQIECAQB8CqiBAgAABAgQIECBAgAABAgTyC0hIgAABAgQIECBAgAA=
BAgQI5BeQkAABAgQIECBAgAABAgQIEMgvICEBAgQIECBAgAABAgQIECCQX0BCAgQIECBAgAABAg=
QIECBAIL+AhAQIECBAgAABAsNQax8Krd1Vx9NdZzmJAAECBHYlICwBAgQIECBAgAABAgQIECCQX=
0BCAgSmFfj169e0HeqNAAECBAgQIECAAAECEwjoggABAgQIECBAgAABAgQIEMgvICEBAgQIECBA=
gAABAgQIECCQX2A3CWvdTdS/grb219PVntS62tAGJkCAAAECBAgQIECAAIFhYECAAAECBAgQIEC=
AAAECBAjkF5CQAAECBAgQIECAAAECBAgQyC8gIQECBLYk8LSlYtVKgAABAgQIECBAoCMBpRAgQI=
AAAQIECBAgQIAAAQITCfz48WOinibvRocECBAgQIAAAQIECBAgQIBAfgEJCRAgQIAAAQIECBAgQ=
IAAgfwCEhIgQIAAAQIECBAgQOB+gdbuP9eZBAgsKWAsAgQIECBAgAABAgQIECBAIL+AhAQIECBA=
gAABAgQIECBAgEB+AQkJECBAgAABAgQIECBAgACBlQT+XeC6tZlKubHbWm88weEECBAgQIAAAQI=
ECBAgQIDA+gIqIECAAAECBAgQCIHT6RQP2pUCh8PhyiMdRoAAAQJ9CKiCAAECBAgQIECAAAECBA=
gQyC8gIQECBAgQIECAAAECBAgQIJBfQEICBAgQIECAAAECBAgQIEAgv4CEBAgQIECAAAECBAgQI=
ECAQH4BCQkQIECAAAECBAgQIECAAIH8AhISIECAAAECBAgQmF/gaf4hjECAAAECXwp4kQABAgQI=
ECBAgAABAgQIEMgvICEBAgQIECBAgAABAgQIECCQX0BCAgQIECBAgAABAgQIECBAIL+AhAQIECB=
AgAABAgQIECBAgEB+AQn7Eai1n1pUQoAAAQIECBAgQIAAAQK5BKQhQIAAAQIECBAgQIAAAQIE8g=
tISIAAAQIECBAgQIAAAQIECOQXkJAAAQK9CdTaR0Wt3VXH011nOYkAAQIECBAgQIDAzAK6J0CAA=
AECBAgQIECAAAECWxV4fn7eaumL1x0DHg6HeNAIECBAgAABAgQIECBAgACBpAJiESBAgAABAgQI=
ECBAgAABAvkFJCRAgAABAgQIECBAgEBqgdaWjdfasuN9Nlqtn71i/04FxCZAgAABAgQIECBAgAA=
BAgTyC0hIgAABAgQIECBAgAABAgQI5BeQkAABAgQIECBAgAABAgQIEMgvcG/Cp3tPdB4BAgQIEC=
BAgAABAgQIECCwuIABCRAgQIAAAQIECKQTsMB1uksqEAECjwvogQABAgQIECBAgAABAgQIEMgvI=
CEBAgQIECBAgAABAgQIECCQX0BCAgQIECBAgAABAgQIECBAIL+AhAQIECBAgAABAgQIECBAgEB+=
AQkJECBAgAABAgQIECBAgACB/AISEiBAgAABAgQIECDwW6DfBa5r/V2e/xIgQOBRAecTIECAAAE=
CBAgQIECAAAEC+QUkJECAQF8Cp9Opr4JUQ4AAAQIECBAgQCCFgBAECBAgQIAAAQIECBAgQIBAfg=
EJCRAgQIAAAQIECBAgQIAAgfwCEhIgQIAAAQIECBAgQIAAAQL5BSQkQIAAAQIECBAgQIAAAQIE8=
gtISIAAAQIECBAgQIAAAQIECOQXkJAAAQIE7hKo9a7TJj+ptZu7fPrnjNb+2WUHAQIECBAgQIBA=
MgFxCBAgQIAAAQIECBAgQIAAgVkEXl5eZun3rk6dRIAAAQIECBAgQIAAAQIECOQXkJAAAQIECBA=
gQIAAAQIECBDILyAhAQIECBAgQIAAAQIE9ipQ6z6Tt9ZH7lr7qGMvVchJgAABAgQIECBAgAABAg=
QI5BeQkAABAgQIECBAgAABAgQIEMgvICEBAgQIECBAgAABAgQIECCQXyBxwqfE2UQjQIAAAQIEC=
BAgQIAAAQI3CTiYAAECBAgQIECAwKMCv379erSL3Z1/PB53l1lgAgTWFTA6AQIECBAgQIAAAQIE=
CBAgkF9AQgIECBAgQIAAAQIECBAgQCC/gIQECBAgQIAAgcUEWltsKAMRIECAAAECfwt4RoAAAQI=
ECBAgQIAAAQIECOQXkJAAAQIECBAgQIAAAQIECBDILyAhAQIECBAgQIAAAQLbEOh3getatyGoSg=
L7FpCeAAECBAgQIECAAAECBAgQyC8gIQECBAjcIPDy8nLD0Q4lQIAAAQIECBAg0I2AQggQIECAA=
AECBAgQIECAAIH8AhISIECAAAECBAgQIECAAAEC+QUkJECAAAECBAgQIECAAAECBPILLJYw/s7s=
ZXt+fh7G9vPnz+GzVkoZSrm+fdbPONb4eFnLYggGIkCAwIYFLufNcS6Nx8/m3dhfyvXzdynl0++=
CGOd9u6xnw6xKJ0CAwCwCl3NkbI9zaMzNn7VSrpuzPzt/3D+ONT7G+GObJaxOCRC4VsBxBAgQIE=
CAAAECCwuMv4UuH8ffSuPj+Fvq/WMpX/9Ge3/8+Hzsd3wcx144uuEIECBAYD0BIxMgQIAAge4En=
v6pqLV/dtlBgAABAgQIECBwi4BjCRAgQIAAAQIECBAgQIAAgfwCHyeMPxD28Sv2fiRwOBw+2m0f=
AQIECBAgQIAAAQIECBDoREAZBAgQIECAAAECBAgQIECAQH4BCQkQIECAAAECBAgQIECAAIF/BGr=
9Z9e2d6ieAAECBAgQIECAAIH3AvH3Ycc2LpowLqZQytsiDOPz8fF0Og2n/7Xx3I8e34/13fOP+o=
h941jj41hHPJbyVmMpb4urjhniMc6N9t24XidAIJvAvvLEPDe2mPtibhxbKW9z5Pg8Hse5NB7H8=
z56vFXxoz5iX4zzvkUdYyvl7xojw9ji/FvrcDwBAgR6Foh5bWwx141zYTyW8vd8GPuijXPoeN5H=
j9dm/ujcy33jWONjjD+2Ut7qK+Xtvjv2R4axRT/X1uE4AgQIECBAgMA0AnohQIDAYwLxO2Zs8Rt=
nbKX897tn3BeP42+l8XE89/3jd1W9P358PvY7PsaY0Ur57/dYKW+1Xf4Wi/O/G9PrBAgQIECAAA=
ECBLYrkKDyWvsI0drNdTzdfIYTCBAgQIAAAQIECBAgQIDAPQLOIUCAAAECBAgQIJBcIP7AV/KIk=
8ezwPXkpDoksL6ACggQIECAAAECBAgQIECAAIH8AhISIECAAAECBAgQIECAAAEC+QUkJECAAAEC=
BAj0IlBrH5W0tkwdrS0zjlEIECBAgEAIaAQIECCwC4FY4CBa/B3YWBAhWilvCyHEdrRx0YQ4Ltr=
WYKLmMUM8RqZopbwt/hDbkT9aHLu1fOolQGDfAjFvRYs5LOazaKX8O4/HMWPbkthYc8zfYxszlv=
KWM7JHi2O3lE2tBLoRUMhiAjFPRYs5K+ayaKW8zWWxHS3mujhmbIsVN8FAY82RYWyRqZR/77vDI=
I6fYFhdECBAgAABAgQIECBA4C6B+E0SLX6fxG+XaKX8/RstXh/bXYMseFLUeflbbMxTylum5+fn=
IbLGcQuWZSgCBAgQIECAAAECBBIKWOA64UUVKY+AJAQIECBAgAABAgQIECBAgEB+AQkJECBAgAA=
BAgQIECBAgACB/AISEiBAgAABAgQIECBAgAABAvkFJCRAgAABAgQIECBAgAABAgTyC0hIgAABAg=
QIECBAgAABAgQI5BfYcsJYtCBaLGoQrZS3RQ1iOxY9iNeibTnjPbVH5sgfLSxK+XcBvnv6dQ4BA=
gSmFoj5KhahibkqWinm8TCJ+TvaaFLKm0tYRYtjpr4W+iNAgMB3AjH3RIu5KVopb3NTbMecFa9F=
+66fTK9H3sg+trAo5c0l5uuxxXGZcsuyXQGVEyBAgAABAgQI5BGI3xnxm2P8HVLK22+ReB6/UeL=
1aHkS/50kskXOaJG5lLf8YRItXv/7DM8IECCwHwFJCRAgQIDAagK1rjb0XwO39tfTa548XXPQ4s=
fUuviQBiRAgAABAgQ2I6BQAgQIECBAgAABAgQIECBAIL/AJhPGH+jaZOErFv3jx48VRzc0AQIEC=
BAgQIAAAQIECKwsYHgCBAgQIECAAAECBAgQIEAgv4CEBAgQIECAAAECBAgQIECAwC0Crd1y9HzH=
1npL344lQIAAAQIECBAgQGAlgViQIBYmuFysILZjf7SVytrMsGEUfzc4Wilvi16HZ7R4bTNBFEp=
gGQGjTCwQ80y0mLejlfK26EzMSbE/2sRDpuoufMIq2qWfOTzVZRaGQFcCMe/EHHM558R27I/WVb=
GdFRM+MV+PLdxKefveC9N4vbOSlUOAAAECBPYsIDs9FsHrAAAQAElEQVQBAgQ2IRC/I6Jd/r6I3=
xyxbxMBFigyLMIk2qVT/A6LtkAJhiBAgAABAgQIEOhXQGUEvhR4+uvV1v566gkBAgQIECBAgAAB=
AgQIbEVAnQQIECBAgAABAgQIrCkQf4BrzfG3OvbhcNhq6eomsJKAYQkQIECAAAECBAgQIECAAIH=
8AhISIECAAAECBAgQIECAAAEC+QUkJECAAAECBAgQIECAAAECBPILSEiAAAECBKYXiL/LGosQRC=
vlbUG4WJgg9k8/2j57DM9ol8ax0APjfb4fpCYwpUDMI9Eu55fYjn3Rphxrr32F40dzeMzjezWRe=
wkBY2QViDkl5ulopbj3nuM6h7F5ew5ZfRIgQIAAAQIECBDIJxC/H6Jd/kaL7di3TNoco4RX/A6L=
VkoZ4n83i5YjnRQECBAgQIAAAQIECEwl8PcC11P1qh8CWxBQIwECBAgQIECAAAECBAgQIJBfQEI=
CBAgQILCQwK9fvxYaKc8wh8MhTxhJCBAgQIAAgXUFjE6AAAECBAgQIECAAAECBAjkF5CQAAECBA=
gQIECAAAECBAgQyC8gIQECBD4SqPWjvfYRIECAAAECBAgQILBVAXXfJBALDUSLRRpKeVtUL55Hu=
6kjB98tENax0MN4DZ6fn/8s+HB3h04kQGBXAjGHxPxx2WLfrhBWDBvWMYdHK+XtezTm8di/YlmG=
JkCgU4GYG6LFnF3K25wRz6N1WnK6ssI65uxopbxdg5i3o6ULu4dAMhIgQIAAAQIECBB4UCB+I8R=
vtMsW+x7s1ukXAvH7K1opZSjFgtcXNDYJELhWwHEECBAgQIBASoGnlKmEIkCAAAECBO4WcCIBAg=
QIECBAgAABAgQIECCQX0BCAj0IHA6HHspQAwECBAgQIECAAAECBNIKCEaAAAECBAgQIECAAAECB=
AjkF5CQAAECBAgQIECAAAECBAgQWEigtYUG+ncYewgQIECAAAECBAgQ2JdALM5wuVhDbMe+fSn0=
mzYWeohWyn8L7rk+/V6vLVWm1hwCMR88Pz8PMXeX8jZPxL5oORJuO0Vch5jDx+sT1yratlOpngC=
BRwRiXog54bLFvkf6dO50AnEtYt6OVsrb96p5ezrftXuK67vHtra78QmsKbCXz/x3xpevZze5zJ=
pt+9evX0P263dNvmzXVZ71Bcb3XfxGK+XtN8C4b/3q9lFB/P6KVkoZnn//75zR9pFcSgIECBAgQ=
IDAtAJ6I/BHoNY/D6v/o7WbS3j664zW/nq62pNaVxvawAQIECBAgAABAgQIEPhAwC4CBAgQIECA=
AAECBAh8KRB/EOvLA7xIgMAWBNRIgAABAgQIECBAgAABAgQI5BeQkAABAgQIECBAgAABAgQIEMg=
vICEBAgQIECBAgACB7Qq01kfttfZRhyoIECDwuYBXCBAgQIBAKoFYoMGCDdu7pHHd4u8Xj9fOQg=
/bu4YqJjCFQMwF0WIuiBbzQjyfom99zCsQ1ypaKRbsmVf6od6dTGBygZijY74eWzyPNvlAOpxcI=
K7TOG/H9Yv779g3+UA6XEwgruMe22LABiLQkUDM13v4vMeix7ewZzeJ7+1bPLZ0bGTLfv2uyRf3=
Y1u6bmrtV+Dl5WW4fM/F90a/1e6nspjropXy9r+d7Se5pAQIECBAgAABAgQI/L3ANQ8CkwnoiAA=
BAgQIECBAgAABAgQIEMgvICEBAgQIECAQAv6AZSjc3n78+HH7Sc4gQIAAAQIEVhAwJAECBAgQIE=
CAAAECBAgQIJBfQEICBAgQIECAAAECBAgQIEAgv4CEBAgQ2KhArRstXNkECBAgQIAAAQIE1hAw5=
pYEYoGGWLChlPJn4YZ4vqX61fqvwLjQQ1xXf/f4Xx97CGQSiDk7WnzexxbPM2XcW5aYw6OV8rZg=
j3l8b+8AebMLxBwd7XLOjufZc2fOF9cv5u24pqW8zd2xL3Pmv7Nt/9nhcBgOv9v2k0hAgMA1Ar9=
+/brmMMcQIECAwI4E4v59vJ+Px3i+o/ibixq/v0p5+/+znp+fN1e/gglsV0DlBAgQIECAAIF1BJ=
7WGdaoBAgQIEBgpwJiEyBAgAABAgQIECBAgAABAvkFJCRA4CoBf8nkKiYHESBAgAABAgQIECDQq=
4C6CBAgQIAAAQIECBAgQIAAgfwCEhIgQIAAAQIECBAgQIAAAQL5Ba5N2Nq1RzqOAAECBAgQIECA=
AAECnwrEAg2xUMPY4vmnB3thswJxXS320NnlUw6BiQTi8z3O4fEYzyfqWjcdCcQcHq2UMliwp6M=
LoxQCdwjEPB3z9dji+R3dOGUDAjFvx3Uu5W3uNn9v4KL9LvF4PP7+577+G/NQtH2llpbAMMQ8vY=
jDyoPscV5bmdzwBAhsUCDuheLePVpsbzDCrkuOaxbf66X47bXrN4LwBAgQIEBgbQHjE9iSQK19V=
NvaTXU83XS0gwkQIECAAAECBAgQIDCDgC4JECBAgAABAgQIECCwZYH4Q1Zbrn+N2i1uvYb6+mOq=
gAABAgQIECBAgAABAgQIEMgvICEBAgQIECBAgAABAgQIECCQX0BCAgQIECBAgAABAgRmFGhtxs5=
v6LrWGw52KAECGQVkIkCAAAECBKYViH/hfyzWEC22o007gt56FYhrHX8PuZS3xR56rVNdBAh8Lh=
Cf45i/SylDPMbzz4/2SjaByzk842Kp2a6XPARCIObp+LyWYt4Ojz22mLujxfd2vBf2aLCVzHv99=
w95X27lHarOqQT28p6P756pzPRDgACBqQXW7i9+p8X9eSl+p619LaYcP777osV3fbQp+9YXAQIE=
CBAgQIAAAQLrCvS5wHWt66r0P7oKCRAgQIAAAQIECBAgQIAAgfwCEhIgQIAAAQIbEPCHqe67SHv=
9Cyb3aTmLAAECBJILiEeAAAECBAgQIECAAAECBAjkF5CQAAECBAgQIECAAAECBAgQyC8gIQECBA=
gQIECAAAECBAgQIJBfQEICNwvE30GNRRuixQION3fghFQCsdBDKWWI90W0VOGEIZBQIObtmL+jx=
XbCiCLdIBBzeLRS3ubxG051KAECCwnEXB1zdrT4vC40rGE6Foj3RLwXSrl57u44Vb7S9vjvIIr3=
Zr4rKREBAsfjEQIBAgQIXAjEPU+0+I0WLbYvXraZSCB+d0UrxW+vRJd1L1HkJECAAAECBAgQ+ET=
g6a/9rf311BMCBAgQILAtAdUSIECAAAECBAgQIECAAAEC+QUkJECAAAECBAgQIECAAAECBPILSE=
iAAAECBAgQIECAAAECBAjkF5CQAAECBAgQIECAAAECBAgQyC8wQcJaJ+hEFwQIECBAgAABAgQIE=
FhOIBZpiMUaSilD/Av94/lyoxtpCwLxvohWSvmz2PUWav66Rq8SyCXw/Pw8xDwezRye69pOlcYc=
PpWkfghMIxBzdczZ0WJ7ml71kk3gcu6O7/ps+bacZ68Lwpqvtvyu3XPt92WPOfi+M7dz1h4ybud=
qqJQAgR4E4p47fqNFc9/TwxVZrob4TizF//exnLiRCBAgQIDAHAL6JECAwDA8QSBAgAABAgQIEC=
BAILmAeAQIECBAgAABAgQIECAwm0D8IarZOk/c8V7/csmsl1TnBAgQIECAAAECBAgQIECAQH4BC=
QkQIECAAAECBAgQIECAAIH8AhISIECAAAECBAgQINCnQGvz19Xa/GNcM0Kt1xzlGAIEHhFwLgEC=
BAgQIJBSIBZpiMUaosV2ypBCTS4Qf0+5FIs9TA6rQwJ3CMTCO6WUIT6X5vE7AHd4SrxXSilDvHc=
+jG8nAQKzCsRcHffe0WJ71sF0nkYg5u5opZi/e7moh8NhOPxuvdSzVB3uH5aSNs7aAt7ra18B4x=
MgsIiAQf5fIOb9UsoQ99z/v9PGLgXiPVBK8b+b7fLqC02AAAECBAgQIPCXQK1/PV3tSWs3Dd3nA=
te13hRi6oP1R4AAAQIECBAgQIAAAQIECOQXkJAAAQIECBAg8KhA/CG6R/twPgECBAgQIDCvgN4J=
ECBAgAABAgQIECBAgACB/AISEiBAgAABAgQIECBAgAABAvkFJCRAgAABAgQIECBAgAABAgTyC0h=
IYKsCsZheLKoXLba3mkPd6wpY7GFdf6PvWyD+nQGlFAvv7Ptt8FB6c/hDfE4mcLNA3HPHvXe02L=
65AyesLtBLAebvXq7EMByPx36KWagS89dC0IYhsJDAHuexhWgNQ4DARgT872sbuVArlBm/u+L3e=
7xHVhjekCsLGJ4AAQIECBAgQGC7Ak/bLV3lBAgQILCwgOEIECBAgAABAgQIECBAgACB/AISEiBw=
g0D8gakbDnfo/wS4/Q/CAwECBAgQIECAAIH1BIxMgAABAgQIECBAgAABAgQI5BeQkAABAgQIECB=
AgAABAgQIEMgvICEBAgQIECBAgAABAgQIrCgQi1HFv5Q/WmyvWIqhEwnE38EtpQwXiz0kSicKgb=
4EYu4upQzxueurMtVsVSDeS6UUc/hWL6C6uxeIeTvuvaPFdvcFK3AzAubv9S/V4XBYv4gVKjCXr=
YDe95Apq4s5NmWwi1B7yHgR1yYBAgT+Eoj/HbuUMpgL/2Lx5J1A3PfGeyTeL+9e8pQAAQIECOxR=
QGYCBPYmUGsfiVu7qY6nv45u7a+nnhAgQIAAAQIECBAg8J2A1wkQIECAAAECBAgQIEBgjwL+gNT=
errq8BAgQIECAAAECBAgQIECAQH4BCQkQIECAAAECBAgQIECAAIH8AhISIECAAAECBAgQIECgY4=
HW+iiu1j7qUAWBuwWcSIAAAQIECBCYVyD+RfyxqF602J53NL3vVSAWeyilWCR1r28AuWcViLk75=
vBosw6k85kF+u3eHN7vtVHZNgUu5+3Y3mYKVW9BwPy97lU6HA7rFrDC6P79VSugG3JRgb28x3/8=
+LGoq8EI7E9A4h4FYo4vpQxxD91jfWrqUyDeL6UU/79Hn5dHVQQIECBAgAABAgT+Evh7geu/Xpr=
piW4JECBAgAABAgQIECBAgACB/AISEiBAgAABAgQIEPhEwB/I/gTGbgIECGxRQM0ECBAgQIAAAQ=
IECBAgQIBAfgEJCRAgQIAAAQIECBAgQIAAgfwCEhIgQIAAgd4Fau29QvURIECAAAECBPoXUCEBA=
g8LxGJ6P3/+HKLF9sMd6oDAFQIWfLgCySEErhSIuTvm8GixfeVpDiNwt4A5/G46JxL4IxBzdczZ=
0WL7z07/+F7AEQ8LmL8fJryrg+PxeNd5Wz4p5rZoW86gdgJ7FzgcDsPhd9u7g/wECOxHwMLW+7n=
Wcyb1m2siXd0QIECAAAECBAgQmFHgaca+dU2AAAECNwg4lAABAgQIECBAgAABAgQIEMgvICEBAn=
kE4g9G5UmzbBJ/IHtZb6MRIECAAAECBAgsL2BEAgQIECBAgAABAgQIECBAIL+AhAQIECBAgAABA=
gQIECBAgEB+AQkJECBAgAABAgQIECBAgEAIxGJTsahebPPI7AAAEABJREFUtNiOfVoega0kib/X=
XEoZYgGRrdSsTgK9CMTcHXN4tNjupS517EfAHL6fay3pdAJxz2Pens5TT/cJxPwd78Vo9/XgrFs=
E4t9HFO2WcxxL4BYBxy4vEPPo8qMuO6J5a1lvoxEgsJ5A/G9q8RttD3P7esr7GzneT35v7e+6S0=
yAAIG5BfRPgAABAtMIPE3TjV4IECBAgAABAgQIzCKgUwIECBAgQIAAAQIECBAg0J2APwh1/yX55=
A9k39+hMwkQIECAAAECBAgQIECAAIGtCKiTAAECBAgQIECAAAECBAgQyC8gIQECBAgQIECAAAEC=
BHILtJY7n3QErhNwFAECBAgQIEBgNwLjgg2xaENs7ya4oF0LjAs++LvOXV8mxXUiEHN3zOHRYru=
TsrZShjpnEIg5vJQymMNnwNVlGoH4fJRShvi8pAklyKYF4r0YLd6b7ifmv5TH43H+QTobId5bnZ=
WkHAKTCOzlvb3HeWuSN4hOehJQC4EvBeIeOP63tWix/eXBXiRwh0D83iql+N/L7rBzCgECBAgQI=
ECAwEYEau2h0GFo7aY6nm462sEECBAgQIAAAQIECBAgQIBABwJKIECAAAECBAgQWFMg/iDUmuNv=
eezD4bDl8tVOgACBhQUMR4AAAQIECBAgQIAAAQIECOQXkJAAAQIECBAgQIAAAQIECBDILyAhAQI=
ECBAgQOBKgdauPHDmw2qdeQDdEyBAgACBjAIyESCQTSAW4bFgQ7armidP/D3naPE+zZNKEgLTCc=
RiOzGHR4vt6XrWE4FpBGIOL8XCPdNo6iWLQMzXMW/H56PvTKrbq0C8N+M96h583nfAHv+9RDH/R=
ZtXVu8ECMwhEN8Nc/SrTwIECPQiEPe+cQ/sXqWXK5K7jvhejfdcPylVQoAAAQIECBAgQGDfAv0t=
cF3rvq+I9AQIzCOgVwIECBAgQIAAAQIECBAgQCC/gIQECBBYQMAffHoM+cePH4914GwCBAgQIEC=
AAAECBAgQIECAAAECBAgQIECAAIH8AhISIECAAAECBAgQIECAAAEC+QUkJECAAAECBAgQIECAAA=
ECHQrEQg2xYEP8i/Q7LG97Jal4VoF4n5ZSBn/3eVZmnW9MID4PMY/HfL6x0pW7Q4GYx+M9u8PoI=
hP4SyDm7Wjm7r9YPOlUIObuUtyDz3l59rjIdYr7gTnfFPrepEDMl5ssXNEECBAgMMRvs/iNZi73=
ZlhaIN5z8d6L9+DSYxuPAAECBK4UcBgBAgQI7EbgaTdJBSVAgAABAgQIEPhHwA4CBAgQIECAAAE=
CtwjE/8mvvfz5AzcvLy9XPd7i61gCBAjMJdBTv4fDoady1EKAAAECBAgQIECAAAECBNIICEKAAA=
ECBAgQIECAAAEC/8fevaA1riNhAE1YSXYCrKxhZTQ7yU6Y+zeThoYAefghlc58o07i2FLVkaw4X=
DsmQKC+gAwJECBAgAABAgQIECBAgACB+gIyJECAAAECBAgQWE8gN5Tyw/nr+Wv5coGHhwc3ub6c=
z5ZFBH7//r3JHP7w3/7QQ0piJHAQyJjdbrfm8QOIx6EEMndvt9tNHodKXLIlBDJ/5ztkiWQaS+L=
Xr1+NRSQcAgTOFRhlfjRfnTsyxlxf1gR6E8jf11J8T+ut5+rEm7GXMTjK8USdnpMJAQIECBAgQG=
BsgR+z3+1+XGWRFfb7k5u5+bvmfv/3qScECBAgQIAAAQIECBAgQGBgAakTIECAwBcC+Y/8yv2fi=
9pOdXBSxBeDyWICHQvkApOOw181dHar8mucAIHPApYQIECAAAECBAgQIECAAAEC9QVkSIAAAQIE=
CBAgQIAAAQIECNQXkCEBAgQIECAwgsBuN0KWm81+30aeu10bcYiCAAECBAi8CXhGgACBWQUOP5b=
vGshZmVU+s0DG73brBqkzM6u+UYH8rkd+AyTzeaMhCovAjwKZxzOWf1zRCgSKCGS8Z+7+kI6XBL=
oSyNy93ToGn7rT7u7uNnf/lanrbbm+HMemtByj2AgQ+FcgnwH/LvGKAAECfQvkWGS73W7y2Hcmo=
u9E4Mcw81mbvx38uKIVCBAgQIAAAQIECBCYReDtBtezVK9SAgTGEJAlAQIECBAgQIAAAQIECBAg=
UF9AhpcIOEHnEjXbEGhXwElO7faNyAgQIECAAAECBKYSUA8BAgQIECBAgAABAgQIECBQX0CGBAg=
QIECAAAECBAgQIECAQH0BGRIgQIAAAQIECBAgQIAAAQKnCOS60dxYr89rwk/J0DqjCbjpw2g9Pn=
a+mbszh2fcjy0h+yoCGcvbrRulVulPeRwXMHcfd7G0b4HM3/lu2XcWbUX/69evtgJaIJrvx9ACA=
WiCwIQCmRcnrK7Jqkacp5rsCEERIDCJQP6+ljJJZSohMKFAjim2W38rm5BUVQQINC8gQAIECBAg=
0I7ATTuhiIQAAQIECBAgUExAOgQIECBAgAABAgSKCdzd3RXLSDoECBA4TyAnOX3awoKTBZyUfTK=
VFQkQIECAAAECBAgQIECgNQHxECBAgAABAgQIECBAgAABAvUFZEiAAAECBAgQIECAAAECBH4S2O=
9/WsP7rQuIjwABAgQIECBAgMD/BdxY7/8QHkoK5Hro7dZNH0p2rqT+CuQGgLnxTubzvwsPTzwS6=
Fwg83jGeOdpCJ/AJ4GMa3P3JxYLighk7ja+p+vMEX/rznHtdONHTesK5PN+3Qjmbz1z/vytaOEk=
ASsRIHCVQI4/ttvtJo9XVWRjAjML5LN3hGOMmRlVT4AAAQIECBDoV0DkqwjcrNKqRgkQIECAAAE=
CBAgQIEBgWAGJEyBAgAABAgQIEOhRwElN1/Xa3d3ddRXYmgCB7gQETIAAAQIECBAgQIAAAQIECN=
QXkCEBAgQIECBAgAABAgQIECBQX0CGBAgQIECAAAECCwns9ws19EMzu90PK3ibAAECBCoKyIkAA=
QKjCeR6UTceG63Xx8w3N30w1sfs+8pZ54Y7GdcZ35XzlBuBjPHtdrvJcQsNAlMJrFWPuXstee0u=
LXAY6+buaeRH/K2ijKFp9NRCgAABAgQIEPhaIMcc+ftaytdreadngYqx+1tZxV6VEwECBAgQIEB=
gIIHdro1k9/uT42jvBte73cnBW5HAIALSJECAAAECBAgQIECAAAECBOoLyLCoQE7eKZqatAgMJ5=
CTmoZLesKER7xoZEI+VREgQIAAAQJ1BGRCgAABAgQIECBAgAABAgQI1BeQIQECBAgQIECAAAECB=
AgQIFBfQIYECBAgQIAAAQIECBAgQIBAhwK57js3bDjxetEOMxQygc8Ch3HvJnufbSzpTyBzeErG=
dX/Ri5jAZQI5bjGHX2ZnqzYEMn7N3W30hSiWEzB3T2P969evaSr6uZZm1sic2UwwAiFwoUDmwAs=
37WazEeenbjpHoAQI/CiQ4w3f0X5kskLDAjnWyDhuOEShESDQroDICBAgQIAAgTMEbv6uu9//fe=
oJAQIECBAgQKB9ARESIECAAAECBAgQILC0gJuTLi2uPQIENps2DJzEdH0/3N7eXl+JGggQIECAA=
AECBAgQIECgqIC0CBAgQIAAAQIECBAgQIAAgfoCMiRAgAABAgQIECBAgAABAgTqC8iQAAECBAgQ=
IECAQLsCuU7UTRva7R+RzS+Qmz7YB+Z3HqOF5bP8/fv3ZrvdbvK4fOtaJLC+wMPDw599IMcz60c=
jAgKnCWTOzrFHxu9pW1iLQC2BjP3sA9kXamW2XDZ3d3ebu//Kci2u35Lxsn4fiOA6gRGOVzO/X6=
fU09ZiJUCgmkDmafNYtV4dM5+M44znMbOXNQECBAgQIEBgagH1LSKw2y3SzI+N7Pc/rnJY4ebwx=
CMBAgQIECBAgAABAgQIFBCQAgECBAgQINCcgJOGm+sSARE4WyAnMZ29kQ3+ERjtgpF/kveCwBwC=
6iRAgAABAgQIECBAgAABAgTqC8iQAAECBAgQIECAAAECBAgQqC8gQwIECBAgQIAAgdMEdrvT1ut=
5rf2+jeh3uzbiEAUBAgQqCciFAAECBFYVyHXeuamY60RX7QaNNyJw2B/c+KGRDhHGSQIZr5nHT1=
rZSgSKC+R4JvtE8TT7TU/kfwUyTjN359jj70JPCAwokH0g+0L2iQHTnyTlX79+TVJPT5Vk3PQUr=
1gJvBcYYfze3t6+T9lzAgQIdCOQ49L8XaGbgFsOVGxNCGQ8+67VRFcIggABAgQIECBAoKiAG1wX=
7VhpnS5gTQIECBAgQIAAAQIECBAgQKC+gAwJECBAgMClAk5culTubbucAPb2yjMCBAgQIECAwHw=
CaiZAgAABAgQIECBAgAABAgTqC8iQAAECBAgQIECAAAECBAgQqC8gQwIECBAgQIAAAQIECBAgQK=
C+wBIZ5qY6uWlDHpdoTxsEehHIdb+un+6lt8aOM3N4xuvYCrIn8K9A9onsG/8u9YpAOwI5xsg4b=
ScikRBYXyD7RPaN9SNZJ4JrWr27u7tm8y63NVa67DZB/1+g+t/gMiel/D9dDwQIEOhCIHNz/o6Q=
xy4CFiSBMwR81zoDy6oEFhDQBAECBAgQIFBL4KZWOrIhQIAAAQIEJhJQDQECBAgQIECAAAECBD4=
J3N7eflpmAQECXQsI/gSBnLh0wmpWIUCAAAECBAgQIECAAAECrQqIiwABAgQIECBAgAABAgQIEK=
gvIEMCBAgQIECAAAECBAgQIEBgCYH9folWvmrDcgIECBAgQIAAAQIEzhDIDaFy04YzNrEqgaEEc=
v109pOhku4jWVH+J5Ab7mQOz+N/L/2fAIEPAtk3ttvtJo8f3vKSwKoCObbIMcaqQWicQKMC2Tey=
jzQaXtNh3d3dNR3f1MHl8z1l6nrVR2BugRHmuInno7m7RP0ECBDY5JjC39gMhOoC+a6VcV49T/k=
RIECAAAEC3QoInEC3AjfdRi5wAgQIECBAgAABAgQILC6gQQIECBAgQIDA+QLPz8/nb2QLAgSaEH=
h8fGwijt6D+PXrV+8piH84AQkTIECAAAECBAgQIECAAAEC9QVkSIAAAQIECBAgQIAAAQIECNQXk=
CEBAgQIECBAgAABAgQIECBQX0CGBAgQIEDgs0CuDc0P2n9+xxICBN4LZD9x44f3Ip63IODGOy30=
ghh6EcgcnuOeXuK9Lk5bty6Q8Zhji9bjFB+BNQWyj5i3z+8Bv1t0vpktCKwhkO9ya7S7ZJvmoyW=
1tUWAwLUCOe7M97Rr61l+ey0SOF8gxyHb7XaTx/O3tgUBAgQIECBAgACBBQR2uwUaOaGJ/f6ElV=
5XcYPrVwf/ziWgXgIECBAgQIAAAQIECBAgQKC+gAwJEPhWwEkO3/J4k0DTArkwpOkAOwju7u6ug=
yiFSIAAAQIECJwkYCUCBAgQIECAAAECBAgQIECgvoAMCRAgQIAAAQIECBAgQIAAgfoCMiRAgACB=
NgX2+zbi2u3aiEMUBAgQIECAAAEC1wkMvHVu2ODa0IEHgJVhxmcAABAASURBVNTPFshvIWy3bvx=
wNpwNZhFw451ZWFVaXCDHPdl3iqcpvYYFciyRY/A8Nhym0Ag0I5B5e9J9ppnM5gskv12UMl8L7d=
Xss729PhHRzwLVjwUyf/+sYA0CBAi0IZBjCfNWG30himUFfNda1ltrCwtojgABAgQIECCwsMDNw=
u393Nxu9/M61iBAgAABAp0LCJ8AAQIECBAgQIAAAQI9Cox2ku9UfVT9pMupnCrWI6e+BXJyXt8Z=
tBG9z442+kEUBAgQIECAAAECBAjMJ6BmAgQIECBAgAABAgQIECBAoL6ADAkQIECAAAECBAgQIEC=
AAIH6AjIkQIAAAQIECBAgQKBvgVzP7Yfr++5D0a8rkP1nhGur11XW+ncCGX9uvPOdkPcIfC2QfS=
f70NdreIfAPAKOwedxVWt9AfvO+X3869ev8zfqeIuMkZSOUxD6YAItHosO1gXSJUCAwB+BHD/k7=
7z5O8GfBf4hMKBA9gHHJgN2vJQJECBAYFgBiRMgMJ/Azd+q9/u/Tz0hQIAAAQIECBAgQIDACgKa=
JECAAAECBDoQcKPSyzopJ/tctqWtCBBYS8DJedPIj3aByDRq5WuRIAECBAgQIECAAAECBAgQIFB=
fQIYECBAgQIAAAQIECBAgQIBAfQEZEiBAgAABAgQIECBAgAABAvUFZEiAAAECBLoQyA/V5wfrXc=
/dRXcJsmGBXFud/anhEIVWVCBzeMZf0fSkRWARgexD2ZcubMxmBM4WyLG3MXc2mw0I/COQfSj70=
j8LvTgqMOLv3vludnQoWNioQI5FGw1tsrD8jtpklCoiQGAmgRxXnnB8OVPrqiXQlkCOTRxPt9Un=
oiFAgAABAgQIEPhPYLf7758G/r/fnxTE2w2uT1rdSm0JiIYAAQIECBAgQIAAAQIECBCoLyBDAgQ=
qCDi5oUIvymEkAfvsNL094sUh08iphQABAgTGFJA1AQIECBAgQIAAAQIECBAgUF9AhgQIECBAgA=
ABAgQIECBAgEB9ARkSIECAwCwCu90s1TZV6X7fRji7XRtxiIIAAQIECBAg0LSA4FoSyPWg+aH6l=
mISC4GeBbI/Zb/qOQex9yOQG+9st9tNHvuJWqQE2hXIvrTdbjfm8Xb7qEpkGWO5cVqVfORB4GuB=
+d/JvpT5e/6W+m/h7u6u/yRkQKCgwAhzWP5WUrDrpESAQCEB39EKdaZUJhPI53f2jckqVFFxAek=
RIECAAAECBAh8FLj5uMBrAgQIECDQvYAECBAgQIAAAQIECBAgQIAAgfoCMiQwo0BOSJqx+mGqdm=
HIMF0tUQIECBAgQIAAAQLzCaiZAAECBAgQIECAAAECBAgQqC8gQwIECBAgQIAAAQIECBAgQKC+g=
AwJECBAgAABAgQIECAwg0BuBOZ60BlgVTm8QPar7F9n36RqeDkA5wjk5iIZZ+dsY10CBE4TyDye=
fey0ta1F4DyBjK2MsfO2sjYBAt8J5JjIsfd3Qq/v/fr16/XJIP9mTKQMkq40exN4F+/z8/O7VzW=
fjjb/1OxFWRGoK/D4+LjxHa1u/8rsOoHsG9lHrqvF1gQIECBAYGABqRMgMLTAzdDZS54AAQIECB=
AgQIDAQAJSJUCAAAECBAhMIeBmpZcp5kThlMu2thUBAksKOAlpOm0nZk9neU5N1iVAgAABAgQIE=
CBAgAABAgTqC8iQAAECBAgQIECAAAECBAgQqC8gQwIECBAgQIAAAQIEGhTY7xsMSkgECPQsIHYC=
BAgQIEDgcgE3ALvczpYEThHIbyPYz06Rss4lArmePzcXuWRb2xDoUWCNmLOPZV9bo21t1hXImMr=
YqpuhzAisJ+DY+2f7/PZdys9r1lkj826dbGRSVaD6sUH1/KqOS3kRWEtg6XZzrGCeWlpde70JZB=
/J963e4hYvAQIECBAgQIAAgbUF2rvB9W63tsmhfY8ECBAgQIAAAQIECBAgQIBAfQEZEiBwpsDt7=
e2ZW1idAAEC/Qg4UW+6vhrtgpDp5NREgAABAjMJqJYAAQIECBAgQIAAAQIECBCoLyBDAgQIECBA=
gAABAgQIECBAoL6ADAkQIECAAAECBAgQIECAAIH6AjIk8KNAfoj+9+/fP65nBQIErhewv11vqIZ=
/BVzP/6+HVwTmFHh4eNhkn5uzDXWPI5Bjgof/xtQ4Gct0AQFNfBAwZ38AOfLy169fR5bWXeRvH3=
X7tkpmxmiVnpQHAQI9CuTY0Xe0HntOzGsI5Jgl+8wabWvzj4B/CBAgQIAAAQIEIrDb5d9uyk03k=
QqUAAECBBoREAYBAgQIECBAgAABAgQIECBwiUBfJzRckqFtCPQv4ES96frw7u5uusrURIAAAQIE=
CBAgQIDATAKqJUCAAAECBAgQIECAAAECBOoLyJAAAQIECBAgQIAAAQIECBCoLyBDAgQIECBAgAA=
BAgQIjCOQG+vlh+jHyVimBA4C6z3a79azr9ZyfnPD9fzVelU+rQtkn8u+13qc4mtbIGPIMXjbfS=
S6GgLZz3LsXSObebIY8feMMi7m0VRruwL9RPb8/NxPsBdG+uvXrwu3tBkBAgTmE3h8fNzk+/58L=
aiZQD2B7DPZd+plJiMCBAgQ6FdA5AQIEGhb4OZvePv936eeECBAgAABAgQIECBwpoDVCRAgQIAA=
AQKDCIx4gu9UXetE4akk1UNgHgEnHE3rWvbE7GmZ1EaAAAECBAgQIECAAAECBAi0KCAmAgQIECB=
AgAABAgQIECBAoL6ADAkQIECAAAECBAgQIEDgs8Bu93mZJQR6FhA7AQIECBAgUE4gN/pyvXa5bp=
VQJwL2v046quEwcy1/biLScIhC61VA3D8KZN/LPvjjilYgcEQgYydj6MhbFhEgMINAvvPm2HuGq=
stUOdpv4GUeLtN5EiknUP0YoXp+5QakhOoLyPCPQI4NzE9/KPxD4GyB7DvZh87e0AYECBAgQIAA=
AQIEKgns9ydl83aD65NWn24lNREgQIAAAQIECBAgQIAAAQL1BWRIgEBNgdFO8J2yF3MC+ZT1qYs=
AgWkEcqJRTjiapja1+JwwBggQIDCegIwJECBAgAABAgQIECBAgACB+gIyJECAAAECBAgQIECAAA=
ECBOoLyJAAAQIECDQtsNs1Hd5Vwe33V21uYwIECBAgQIDAOQLWJdCrQG7w5TrtXntP3FUE7IdVe=
nL5PFzLv7y5Fgl8FMjvaWRf/LjcawLfCWTMZOx8t4732hUQWb8C+e6bY+9+M5g38l+/fs3bQGO1=
Zzw0FpJwCPwRGGFs3t7e/snVPwQIEGhFwHe0VnpCHD0L5O8c2Zd6zuFj7F4TIECAAAECBAgQmEP=
gZo5K1UmAAAECFwvYkAABAgQIECBAgAABAgQIECgs8P8TGQpnKDUCfQrkRKM+I28z6ru7uzYDEx=
UBAgQIECBAgACBZQW0RoAAAQIECBAgQIAAAQIECNQXkCEBAgQIECBAgAABAgQIECBQX0CGBAgQI=
ECAAAECBAgQILCyQG7sNcJNc1ZmHr15+Z8oYH88EcpqfwXyGxuu5f/L4QmBVQWyL2afXDUIjXcj=
kLGSMdNNwAIlUEwg34Fz7F0srUnSye8apUxSWSeVZDx0EmoPYYpxIoHn5+eJamq3mtHmmnZ7QmQ=
ECETg8fFx4ztaJBQC1wtkX3KMfb2jGggQINC4gPAIECBA4EqBmyu3tzkBAgQIECBAgACBBQQ0QY=
AAAQIECBAg0JLAr1+/Wgqnq1hyEkNKV0ELlkBxgZywVzzFxdO7/HNi8VA1SIAAAQIECBAgQIAAA=
QIECCwuoEECBAgQIECAAAECBAgQIECgvoAMCRAgQIAAAQIECBAgUFhgvy+cnNQInCNgXQIECBAg=
QIDAMgK5oZdrs5ex1gqBUwXsl6dKWS/X8edmISR6FhB7NYHsk9k3q+Uln2kFMkYyVqatVW0ECJw=
rkO/C2R/P3W6E9Uf7bSPjYIRR3V+O1Y8VqufX34gT8fwCWmhZIMcC5qWWe0hsPQr47xw99pqYCR=
AgQIAAAQKdC+x2DSRwegg3p69qTQIECBAgQIAAAQIECBAgQKApAcEQIECAQJcCOUGoy8AFTaCgQ=
PZHJ+xN27E8p/VUGwECBP4I+IcAAQIECBAgQIAAAQIECBCoLyBDAgQIECBAgAABAgQIECBAoL6A=
DAkQIECAAAECBAgQIECAAIH6AjIkQGBSAT8uPymnyghMKmD/nJSzZGWu4y/ZrZIqIpDfhMg+WiQ=
daUwskLGRMTJxtfWqkxGBhQSyP/7+/Xuh1vpp5u7urp9gJ4g0YyBlgqpUQWASgRwvTFJRw5X8+v=
Wr4eiERoDASAKZcx8eHkZKWa4EFhM46b9zLBaNhggQIECAAAECBAgsJLDfn9RQWze43u1OCtpKB=
AgQuFTAdgQIECBAgAABAgQIECBAgMD1Aq2f3Ht9hvPWkBOFU+ZtRe0ECJwi4IS9U5SsQ4AAAQIE=
CBAgQKBNAVERIECAAAECBAgQIECAAAEC9QVkSIAAAQIECBAgQIAAAQIECNQXkCEBAg0J7HYNBSM=
UAgQIECBAgACB0QX8qHytESCbmgL205r9OkVWbrwzhaI6CMwrkN/ayL46bytq700gYyJjo7e4xU=
uguoDj7uM97HfwjrusvVT7BCoIOB6q0ItyIFBDwHe0Gv0oi7YFsp+1HaHoCBAg0KaAqAgQIECgv=
sBN/RRlSIAAAQIECBAg8IOAtwkQIECAAAECBAicLeDk3rPJ/tnASQz/cHhBYBWBAffDRZx//fq1=
SDsaIUCAAAECBAgQIECAAAECBI4KWEiAAAECBAgQIECAAAECBAjUF5AhAQIECBAgQIAAAQIECFQ=
T2O+rZSSf6wXUQIAAAQIECBAYWiDXf/7+/Xtog16Sz28OfCwPDw+bh3fl6elp87G8f//w/GM9vR=
iMHqeb7Y0+Aj7nnzk8+/Xndyw5IrD6oo9zb/ruffk4f+f1+/ffP39f1+qJCeAkgfRf9tmTVrZSe=
YEcf2dMlE+0QILv59v3z9N/H0vm7WPl43qH14f6CjCVS8F8/blLR/uNI2Pg8xiwZD2BfG6s17qW=
CXQpIGgCZwvks998ezbb5BscviPlMf3xsZzzfSvbpp6UyQNV4cUC+XtI/jvHxRXYkAABAgQIECB=
AgMCbQKlnN3+y2e//PPiHAAECBAgQIECAAAECBAgQOAh4JECAAAEC8wnkJIaU+VpQMwEC3wk4ae=
87ncvfy4lzl29tSwIECKwloF0CBAgQIECAAAECBAgQIECgvoAMCRAgQIAAAQIECBAgQIAAgfoCM=
iRAgAABAgTKC+x25VOUIAECBAgQIPCTgPcJEBhBwPWfbfZybriQkutIDzdseHl52Ryev3/MTcbe=
l2z3sbx///D8fR15/r7+tJuSetoUGjuq7LdjC8j+IJCxkH318NpjGwKZO1PSN5lfUzLHpuT5+3K=
Ykw+P2e5jObz38fF9Pak7JcvSbsqhnjZURHEQSN9k3z289jhtPZLFAAAQAElEQVSmwO/fvzdt3c=
xpzH54n/Vhznx4ePh7zJ15NSVz67HycV7O60M9Hx/z3rFyqDftHMphWWJJSV3vY/V8GYHsp+brf=
60zFlP+XVr3VcZASt0MZdaLwAhzUT4je+kPcRIgUFMgc22OvWtm11ZWOZ48lJgfvv98/D6U5fl8=
+FgO275//LjO+9epJ+V9/Wn3UFJPW0JzR9NG/TnO9neRNvpCFAQIECBAgAABAu0IvN7gup14REK=
AQM8CYidAgAABAgQIECBAgAABAgTqC/w/w5wk8f+nHi4UyIlDF25qMwIErhTISVxXVmHzIwI+G4=
6gWESAAAECBAgQ6FVA3AQIECBAgAABAgQIECBAgEB9ARkSIECAAAECBAgQIECAAAEC9QVkSIAAA=
QIECBAgQIAAAQIEOhLItdeu/7ygwybeJDdQyA0WDiU3Wjg8z3WkeT9l4maPVpd2UtJuSuJIPCl5=
nvGScnRjCxcTcPOHxaibbsgc3kb3ZM5MyRyZcpgv8zzzaN5LWSratJV2UxJDyiGmzN8pWWepeLR=
zXCD9kH34+LuWjiDgJk7r9XLmwJTsh5kjUw7zZJ5n/sz7KWtFmbZTEktK4jrEmLhT8v5a8Y3Ubq=
zN1//2eMbkv0tqv3p8fKydoOwINCCQubaBMIRAgMDAAjneMxfNNwDy3SW+77/X5HlKji3zfsp8E=
fxbc9pKu4eSOPJ9KyXPE2vW+Xcrr+YQyH/nyP43R93qJECAwNkCNiBAgAABAg0I3DQQgxAIECBA=
gAABAqUFJEeAAAECBAgQIECAAIFjAjmBIeXYe5YRIDCfwFwXVs0XcR815wS4PiIVJQECBAgQIEC=
AAAECBAgQuFzAlgQIECBAgAABAgQIECBAgEB9ARkSIECAAAECBAgQIECAAIFvBfb7b9/2Zh8Coi=
RAgAABAgQIEGhPID8a7zrFdfolN0eIfW6WcLhpQpYdyjpR/dxq4jvc9OEQd/JI+Xlra0wtkN9Nc=
A331Kr91Jf+b3Hf60fw8kgzF6ZkDn9fsizl8prn3TKxHebwxJ15PGMoZd6W1f6VQOyzL3/1vuV1=
BXx+L9u3mf+yvx3mvjymZE7MeynLRnR5a4k1cackh8zleUx+ee/ymm35nUB8zddvQsbam4VnBJY=
SyDy0VFtrtJPPtTXa1eZ1ArYmUEmg+jy7dF/leDHfU1IO31ky12f50rGc215iTKzvY8/4yPJz67=
L+aQLxzX+vPG1taxEgQIAAAQIECCwt0H17u11XKdx0Fa1gCRAgQIAAAQIECBAgQKCKgDwIECBAo=
HOBnNSQ0nkaq4fv5IXVu0AAgwlkn3ORxmCdLl0CBNYW0D4BAgQIECBAgAABAgQIECBQX0CGBAgQ=
IECAAAECBAgQIECAQH0BGRIgQIAAAQIECBAgQIAAAQL1BWRIgACB1QRy7Wd+NH61AAZrOL8RkPL=
+pgi5SUKW9UyR+JNHyuFGFRlXWd5zXj3Fnmu4sz/3FLNYpxHQ79M4nlpL5rXM4e9LlqWcWkeL62=
X+TskcnpI5PKXFWKvGZF+u2rOf8vq7IH2ez++/CzyZRSDzc+bszG15zFyXZbM0tnKlySv5Jc/km=
3k8ZeWwyjV/f39fLqdrEsq4u2b7nrbNnJ3SU8xirSWQY4daGf2bjc+sfz28IkBgeQHHedeb59gw=
30dS8p0kj1mWcn3t69aQHM78vrVuwJ22nuMBx9yddp6wCRAgQIAAAQIEThPY709ar60bXO92JwV=
tJQJjCsiaAAECBAgQIECAAAECBAgQqC8gw9EEcuJC9RM2R+tT+bYrkH0tJwy1G2HfkeWEt74zED=
0BAgQIECBAYEkBbREgQIAAAQIECBAgQIAAAQL1BWRIgAABAgQIECBAgAABAgQI1BeQIQECBIoJ7=
HbFEpIOAQIECBAgQIBALwJtX/vZi+LPcebmB7mZw6Hk9c9b9btG8su1r8k3N7IwzpbpyzjnNxSW=
aU0rLQjkGn59Pn9PZE47zGd5zOuU+Vter4XM4SmHOTzzy3rRjNFy9mU30xqjr5Nl5m/7VSSmL5m=
fUzJfZw7LY15P31L7NWYeT4lDxltK+1H3EaH5+q2fMsbeXl3zrI9tM3/3EakoCRAgQIAAgXME8h=
mf7+XnbGPdN4F858p3r5Q8T3l7t+azHAen+L41ff9mf5y+VjUSINCOgEgIECBAgACBUwRu/qy03=
/958A8BAgQIECBAoDsBARMgQIAAAQIECBAgsJpATmZYrfFCDefEeycTFepQqcwjcGWtOUko+9qV=
1dj8CwG2X8BYTIAAAQIECBAgQIAAAQLnCVibAAECBAgQIECAAAECBAgQqC8gQwIECBAgQIAAAQI=
ECBAgQOCzwH7/eVnPS8ROgAABAgQIECBA4AwBN+U6A+uCVXMTh9zQITc4yGNeX1BNiU3y2wgHB9=
fFztul2a/9fsK8xk3U/l8QruH/D2HG/2fOztx9KHk9Y3NNV505PCXzeObwkS3m7qjM39m3525H/=
esKpJ+zL60bRa3WMy8d5uvDY5bVyvK6bDKPpxzmcmPwOs/sxynX1VJj6+xrKTWy+TkL/f6zkTXm=
E6g+d+dzaj69jmsWOgECswvke3j1OXYOxBwD5vtXvmPkMa/naKeHOvMZlhKLjKWRLaborxxzZ7+=
coi51ECBAgAABAgS6ERAogQ8CNx9ee0mAAAECBAgQIECAAAECBQSkQIAAAQIElhBw0sJ0yk5emM=
5STQQ+CuQEoZxo9XG519MJ5IS26WpTEwEC5whYlwABAgQIECBAgAABAgQIEKgvIEMCBAgQIECAA=
AECBAgQIECgvoAMCRAgQIAAAQIEThDY7U5YySoECBAgQKBdAZERIECAwGeBXF+da0A/v2PJNQL5=
DYDczCE3MshjXl9TX7Vt45HrYuOT649TquXYQj7Zv1uIQwzzCaSP7T/z+Gaeyvydkucp87TUZ62=
Zw2OTYgzO04dxdYx2uW0PW2YO7yHOHmLMHJ35KCXPU3qIe+0YM5enHI7J146n1/bv7+97DX3yuD=
OeJq+04Qp9TjfcOYVDq378kGPgwt0nNQIEGhbI/GoOOr2D8p0r37/yXSKPeX361tOu2WptOTaOT=
YqxdXkvxc5x9+V+tiRAgAABAgQIEOhfwA2u++9DGUwjoBYCBAgQIECAAAECBAgQIECgvoAMZxBw=
Qsc0qDlxIScXTVObWggQeC/gYoz3GtM/z8lX09eqRgIECBAgQIDAVQI2JkCAAAECBAgQIECAAAE=
CBOoLyJAAAQIECBAgQIAAAQIECBCoLyBDAgQIECBAgAABAgQIECBAoLBArqt+eHgonOHyqeW6/9=
ywICXPl4+gvxZzo4eU3AzD9bLT9l9+P8E13tOatlabfWbaHsm8nfk781Ee83raFurVFqP3c7gxO=
W0fZw7PXD5trWprQSDH4fr2+p7IHJT5OiXPr69x3Brez+XjKlyeeebry7dedMtZGxttP8xcPiuo=
ygkMKHB7e7tK1vkOWLlU/p6W48DKfXdqbjmWW2XnKdJovptV3k+m7KYc72W/S8nzKeuuWlecso9=
mfzbOLuvlfN/KfnrZ1rYiMKyAxAkQIECAAIHvBHa7795t6r2bpqIRDAECBAgQINCYgHAIECBAgA=
ABAgQIECBAYCmBnPTh5IWltLXzr0DdVzkpqG52bWSWE9faiEQUBAgQIECAAAECBAgQIPC9gHcJE=
CBAgAABAgQIECBAgACB+gIyJECAAAECBAgQIECAAAECBGYX2O9nb+L7BrxLgAABAgQIECBAoH+B=
XE+d66r7z6SNDHKTgtzUISXP24iqvyhyvawbPUzbb9nX3XjtUtO2t3MN/3T9k3k783dKnk9X81g=
1ZQ5PyfFFyljZz5etOXw+27VqTp/aR67Tz1ydOTslz6+rzdbvBTKPOx5/L3La8xxzp5y2du21Rt=
on9XntsdxqdtWPIdabQ1rtcXERILCEgL+x/ayc+Tnfv1Ly/OctrHFMwPetYyqnLcvfUk5b01oEC=
BAgQIAAge8EvEegMYH9/seAbn5cwwoECBAgQIAAAQIECBAg8K+AVwQIECBAgMBfgZyo8PeFJ1cL=
OMnoakIVEPgrkJOBnIz/l2OWJ9VPOp8FTaV9CYiWAAECBAgQIECAAAECBAgQqC8gQwIECBAgQIA=
AAQIECBAgQKC+gAwJECBAgAABAgQIEDhNYLc7bT1rESBAoEUBMREgQIBAVwKup56mu3Izh9zUIS=
XPp6lVLfn9BDfWm24c5Fpk13tP59lCTa7hn6YXMm9n/k7J82lqVUvm8JTMPSlErhPI/J19/rpaJ=
t5adVcJ2C8u48s8HbscI5q3LzM8Z6vM47GO+Tnbjbyuufq19zN2Xp+N8W8+p8fIVJYtCFSfZ3zm=
tDDKxEBgPIHqc+u1PXp3d7fJ96+UfCe7tj7bvwrkmNn3rVeLU//Ncbf99VQt6xEgQIAAAQIECFQ=
ScIPrSr3ZcC5CI0CAAAECBAgQIECAAAECBOoLyHBMASd7TN/vLsqe3lSN4wnkJCAnDY/X7zImQI=
AAAQIElhHQCgECBAgQIECAAAECBAgQIFBfQIYECBAgQIAAAQIECBAgQIBAfQEZEiBAgEBDAvt9Q=
8EIhQABAgQIECBAoJJAi7m4jvr6Xsn1/bmpQ0qeX1+jGo4JuNHDMZXLlmW/z00gLtvaVi0JuIb/=
+t7IvJ35OyXPr69RDccEMoen5DcnUo6tY9lpAvHLvn/a2tZqWSCfxy3H12ps2QcyZ2dOaTXGqnH=
FPPbpg6o5TpVXjrXN1ZtNjq1SpnJtvR593noPia8ngXzm9BSvWAkQ6F8gn+OOc4/3Y47n8j0gJc=
+Pr2XptQL57HOj69MVs7/me9fpW1iTwHwCaiZAgAABAgQILCVws1RDJ7Wz2520mpUIECBAgEARA=
WkQIECAAAECBAgQIECghIATP6btxpy4kJOOpq1VbSsKaHphgew/OQlo4WaHay5zf05OGy5xCRMg=
QIAAAQIECBAgQOC4gKUECBAgQIAAAQIECBAgQIBAfQEZEiBAgAABAgQIECBAgAABAvUFZEiAAAE=
CBAgQIECAwIwCuf4z11HP2ETpqnNdZ27qkJLnpZNtKLlcS+tGD9d3SPb/62uZrAYVXSCQ+ds1/B=
fA/X+TzNuZv1Py/P+LPcwskDk8JWM3ZebmylYfu8wBZRMcILF8DuvD8zo6c3Xm7Mwh521p7SkF0=
g/pg8xDU9Zbsa4Y2c83m4yZiv17LKf0d8qx9ywjMLVA5pip61yovh+bqZzbj8lbgQCBVQTy/czc=
c5w+LvkeNtIx3XGJ5Zbm+5b//nGad/bd09a0FgECBAgQILCCgCYJEJhB4OZPnfv9nwf/ECBAgAA=
BAgQIECBAYH0BERAgQIAAAQK9CeSkhN5ibj3enFzjBIbWe0l8LQrkpPvsPy3GVi0mJ/9V69E18t=
EmAQIECBAgQIAAAQIECBAgUF9AhgQIECBAgAABAgQIECBAgEB9nEZ/igAAEABJREFUARkSIECAA=
AECBAgQIECAAAEC9QVkSIAAAQIErhfIddOu/7zMMddz5qYOKXl+WS22ulYgv6ngRg+XK+Ya8MwD=
l9dgy7UF7u/v1w6h2/Yzf6eYw9frwszhKY5FfuqDr983B3xt0/o7+fw19k/vpczVmbNT8vz0La0=
5p0DmcMfiPwtnf/95rdpr3N7e1k5QdgRWEDC3rICuSQIESgu08f2sLeJ898rxfo7724psnGhin+=
/BxufXfe6/cXxt4x0CBAgQIECAAIGaAq83uK6Z2zhZyZQAAQIECBAgQIAAAQIECBCoLyBDAg0L5=
ISQhsPrNrSc3OHEzm67T+ArCOSkHxfFLQefE9GWa01LBAgQIEBgIAGpEiBAgAABAgQIECBAgAAB=
AvUFZEiAAAECBAgQIECAAAECBAjUF5AhAQIECEwvsNtNX6caCRAgQIAAAQIECFwjYNuTBXL9Z66=
bPnkDK/4ViFtuKuB6/r8kqz/J9bXpl9UD6TCAuPn9hA477r+Q9dt/CBf8P3N3bs6Txws2t8kMAp=
nD0yeZj2aovnyVfs+jzy423k/vt1g59j7da401M4+nnxZvu5MG89179OO2HHeldNJlV4c5en9fD=
agCAv8J5LPlvwf/J0CAwCICPrv/Zc5xW76Dpfz7jldrCKQ/8rnoO9fX+rHJ966v1/BO9wISIECA=
AAECBAjMLbDbzd3CZPXfTFaTiggQIECAQGMCwiFAgAABAgQIECBAgACB5QRyMsJyrY3TUk5gcCL=
S9/3tXQIRyH7iYrhILFMyNy3TklYIECBAgAABAgQIECDwKuBfAgQIECBAgAABAgQIECBAoL6ADA=
kQIECAAAECBAgQIECAAIH6AjJsWGC3azg4oREgQIAAAQIECPQukGtAe89h6fhz7X5u6pCbCSzdt=
vZ+Fki/uEHq107fvZNrlN0A4juh9t7LHJ5+ay+ytiPKHJ7SdpTjRpd53Lg+v/8zf2dOOH9LW6wl=
oL9Ok3fsfZpTK2tlDs9nbPqtlZhaisPn22aTMdJSn8wZSz6bU+ZsQ90EvptXetepnFvvfSN+AhU=
F8v3MvPPWs7FwXP/m0dKzHE/77x9f94jfvP3axjsECBAgUFdAZgQIFBTY739M6ubHNaxAgAABAg=
QIECBAgEAlAbkQIECAAAECBGYRyEkIs1Ss0k1OvskJSSgIEDgukP0j+8nxdy2dQ8CcP4fq5HWqk=
AABAgQIECBAgAABAgQIEKgvIEMCBAgQIECAAAECBAgQIECgvoAMCRAgQIAAAQIECBBoTWC/by0i=
8RAg0L+ADAgQIECAQGmBXAPqZkvndXGumXVjh/PM1lo719umv9Zqv9d2My/0GvuIcRvj5/V6bra=
ZG8Dk8bwtrb20QObw9NWCY3zpFGdpL16O7WahnbzSfN6mvyavuFiFMXLs3V+n5nM2/Zb+6y/6+S=
PO/j9/K+22kPGR0m6E00Y2en9Pq6m2jwLVx1e+E3zM2WsCBAhMIHC0Cseuryw5TsuxvDn41aPlf=
9NHxu3xHrq/vz/+hqUECBAgQIAAAQIECgm0dYPr3a5BWiERIECAAAECBAgQIECAAAEC9QVkSIDA=
tQI5USTl2npsf1wgJ3ZUP9HzeOaWEvheIPtF9o/v1/LulAK8p9RUFwECBAgsL6BFAgQIECBAgAA=
BAgQIECBAoL6ADAkQIECAAAECBAgQIECAAIH6AjIkQIAAAQKFBPb7QslIhQABAgQIECAwpYC6qg=
i4JvH0nsy1+i8vL5vcNOD0ray5tkD6K/328PCwdijdtJ8bo6Z0E/DAgeZa/oHTPyv1zOG5OU/KW=
RtaeXWBzOPm8PO6wdxwntdaaxvX38sf5u3MAd+v6d35BS5vIf1nrH/2Y7LZZB//LGMJAQLnClT+=
7m6uPHc0WJ8AgWsEfI9+1cvcm7+dOVZ79ejh33zn8t8/PvdUjpFSPr9jyfcC3iVAgAABAgQIEOh=
J4KanYMVKgAABAg0JCIUAAQIECBAgQIAAAQIECBBYVCAn5Cx+ctKiGWqMwHkC2R+yX5y3lbWvFc=
iJZtfWYXsCBAgQIECAAAECBBoTEA4BAgQIECBAgAABAgQIECBQX0CGBAgQIECAAAECBAgQIECAQ=
H0BGRIgQIAAAQIECBAgQKAxgVwH2lhIzYaTmzqkNBugwH4UyPW36cPZb87xYyR9rHB/f99HoANH=
mTnctfynDYA42f9Ps2p1rczhbtZzeu/kBj4pp29hzaUFMocv3WZP7Zm3e+qtn2PNHJ4+/XnNsdY=
YfR64vb0dpsPzmZwyTMIjJdpArsZWA50gBAIEuhfIcZnj1c0mBjl2775DB00gfZc+HDT9o2ln3z=
76hoUECBAgQOBcAesTIDCWwG7XTb43fyLd7/88+IcAAQIECBAgQIAAgesEbE2AAAECBAgQGFkgJ=
x2MnP8SueekDicyLCGtjdYFsh9kf2g9zmrxMX/rUc8IECBAgAABAgQIECBAgACB+gIyJECAAAEC=
BAgQIECAAAECBOoLyJAAAQIECBAgQIAAAQIECBCoLyBDAgQIECBAYB0B14Ge5n53d7dxU9TTrHp=
Y69Cfrsc9rbcyT5y2prXWEDCOT1OPk99aOc1q7rWmqD99mT6doq7qddzf31dPsdv8ciNK4/jr7o=
tN9vWv1/BOjwLp03yv6jH2uWLOWJ+r7h7qzXezlB5inSJG362mUFTHR4Hq4yqfHR9z9poAgT4Ee=
ovScdnrfwMx7/Y2cj/Hmz7M966RjrM/K7wtyd9fqh8vvWXrGQECBAgQIECAwIgCrze4Xi9zLRMg=
QIAAAQIECBAgQIAAAQL1BWRIgMAgAjnRIGWQdFdLMycpOZFhNX4NNyCQ8Z/9oIFQhgshJ5YNl7S=
ECRAgQOAcAesSIECAAAECBAgQIECAAAEC9QVkSIAAAQIECBAgQIAAAQIECNQXkCEBAgQIEGhXYL=
drN7beI9vtes9A/AQIECBAgMB5AtYmMLuA60B/Jo6RmwH87NTjGrkeN/3bY+xLxhyj3ARiyTa1d=
ZpAruc/bc2x18ocnv19bIV62adP07f1Mps+Ize5nt50ihqfn5+nqKZkHdm3s4+XTO7rpIZ5J797=
lj4eJuETEn18fDxhrbqrjLS/+15VdxyvmVnlcZW/R6xpq20CBMYRGP147HCMnsdxer12punLfO/=
yWfraz405vAblXwIECBAgQIAAAQKnCOz3P6518+MaViBAgACBFQQ0SYAAAQIECBAgQIAAAQIE+h=
QY6aTe63vo8hpyIsPoJyxdrmfLngUy7jP+e86h19i599pz4iZAgAABAgQIEFhfQAQECBAgQIAAA=
QIECBAgQIBAfQEZEiBAgAABAgQIECBAgAABAvUFZEiAAAECBAgQIECAAAECpwrkWtBT1x11vVyz=
6br8Fnt/upjSv+nn6WqsWZP5or1+zU3MjN3v+yU3cnl5ednk8fs1vdurQPpWH//ce5kvUn5e0xp=
LCeRz1Rz+WTv7dG7AlcfP71pSSSB9nL6ulNM1uYw+H2Q8pFxj2NO2PpPP7S3r/yRQeUzd3t7+lL=
73CRAgcLXA6N/Pcizq2PzqYdRsBf77x1vX3N/fv73wjAABAgQaFBASAQIECFwqcHPphrYjQIAAA=
QIECBAgsLiABgkQIECAAAECBJoXyAm9Kc0HWiDAnLTjZIYCHSmFkwUy3jPuT97AipMK5ESySSv8=
rjLvESBAgAABAgQIECBAgAABAvUFZEiAAAECBAgQIECAAAECBAjUF5AhAQIECBAgQIAAAQIEqgr=
s99Nltt9PV5eaCKwhoE0CBAgQIECAwAeB0W/a8IHj6MtcK+uazaM05Ramn93E4/tuzQ2zMm98v5=
Z3lxTQH99rZw4fcr/+nqXsu+nr9HnZBCdIzJwxAeKEVRivnzFjkn3Z72F9tqm6JH2dPq+a37l5j=
T5PZzyca9br+qP3da/91mrc1cfTSHNDq2NMXA0LCG0ygXwXmayyzipK7vnbeGdhC/dMgfRx+vrM=
zcqtnv/GkVIuMQkRIECAAAECBAjUFjghu5sT1rEKAQIECBAgQIAAAQIECBAg0LCA0AgQINCaQE4=
0aC2mqvHkRIbtdrvJY9Uc5UUgAvf398Z5IFYqTh5bCV6zBAgQ+CDgJQECBAgQIECAAAECBAgQIF=
BfQIYECBAgQIAAAQIECBAgQIBAfQEZEiBAgAABAgQIECBAgAABAvUFZEhgZAHXPH/f+7nRmmvxv=
zeq9u7d3d3m5eVlk8dquU2VT65jNndMpXldPbmJmb742jBj1Rz+tU/Vd9Ln6fuq+V2bV+aMzB3X=
1mP76wX0w2fD7LvZhz+/M90SNbUpkGPvfPdqM7plo8p+sGyLbbV2e3vbVkAzRpPP5BmrV/VgApX=
njsq5DTZMpUugaYGRv5/lONz3sKaH56TBpa/T55NW2mhl34U18j7/nYv3CBAgQIAAAQIE+hZo5w=
bXu13fkqInQKAnAbESIECAAAECBAgQIECAAAECMwrkBO8Zqz+16qHWu7+/3zipYaguHybZnDi/3=
W43eRwm6cYSvbu72+TkscbCEg4BAgQIECBAgACBg4BHAgQIECBAgAABAgQIECBAoL6ADAkQIECA=
AAECBAgQIECAAIH6AjIkQIAAAQIECBAgQIAAgQICudbZ9aDHOzLXarrJ8eY4ziBLc5MHN1H6urM=
zf3z9rneWEjBGv5bOPuya+699qr+Tvrd/fN3LsXEM+LXPUu+kH5Zqq4d24pF9t4dYxTiPQL6D5f=
N7ntr7qnXkY+2Mg5S+euzyaBv6PL48CVuuLlB9HDk+WH2ICYBAeYEce+X7SPlEjySY4++Rjr2OE=
Ay5KH2evh8y+f8nneOnlP+/9ECAAIGRBORKgAABAucK7HbnbrHa+jertaxhAgQIECBAgACBxgSE=
Q4AAAQIECBAgQGA6gVFPqplO8PyaYp4Tms7f0hYE2hTIeM7N29uMrueozos9J42dt4W1CRAgQIA=
AAQIECBAgQIAAgfUFRECAAAECBAgQIECAAAECBAjUF5AhAQIECBAgQIAAAQIECBAgUF9AhgQIEC=
BAgACBvgRyrXNfES8TbVxG/3H/ZaTbbyU3Ucp4aD/S5SPMzR9Slm9ZiweBXNt/eO7xX4HM4fNec=
/9ve161KZA5PGOhzejWj8ocsm4f8P/XP8db2Wf/XerViAL5/M54GDH39zmPbjDSfODz4P3I9/xS=
gefn50s3bX670efD5jtoiAAlOYLAqHNN/maS4+8R+liOnwXS9y8vL5s8fn53jCWPj49jJCpLAgQ=
IECBAgACBEwRqrHKz2e9rZCILAgQIECBAgAABAgQIECAwh4A6CRAgQOAigdvb24u2s9F1Ajmh6f=
7+fuPizescbb2uQMZvxnHG87qRaD19MNJFGnqcAIHBBaRPgAABAgQIECBAgAABAgQI1BeQIQECB=
AgQIECAAAECBAgQIFBfQIYECBAgQIBAbYHdrnZ+a2a3263ZurYJEB/eY8kAABAASURBVCBAgMB5=
AtYmQKBJAT/cfrxbXKd53GXkpbluN+NiZIOvcs/15V+9Z/m8ApnDjcvjxm7Oc9xl1KV3d3ebjIl=
R8/8u7/xOSOaS79bx3jwCcS87h19AFoscb12wqU2KCmQ8ZFwUTe/ktDJPn7xysRXz+Z1SLK2j6a=
SfU46+aSGBEwXMmSdCWY0AAQJHBPL97Mji8ovyt5JRjrfKd+aVCV48Fq5st4XNcxye0kIsYiBAg=
AABAgQIECDwo8B+/+MqNz+uYQUCBAicKWB1AgQIECBAgAABAgQIECBAoL7ATxnmBBMnKf6kNM/7=
OakhF2+OeoLTPKpqXUrgMH7zuFSb2vlaIBfpfP2udwgQIECAAAECBEYQkCMBAgQIECBAgAABAgQ=
IECBQX0CGBAgQIECAAAECBAgQIECAQH0BGRIgQIAAAQIECBAgQIAAgTkFck2z68o/C8dkyes0P0=
dgSasCGRcZH63Gt2Zc+Z2ENdsftW3j8XjPj3xDluMilkYgv6eTsZHnyr8C5pJ/PZZ65fdZ3qQzB=
nOc9bbEMwKvAhkXGR+vr8b8N9/bx8z8Net8fr8+q/GvLAjMJVD9uCKfB3PZqZcAAQI53hrxmDN/=
I3GsZfy/F8iYGHFfiIH/vhEFhQCBKQXURYAAAQIE1hS4WbNxbRMgQIAAAQIEBhKQKgECBAgQIEC=
AAIHhBJzIt26X56SOnOi0bhRaJ3C6QMZrgZNyTk+48TUzhzQeovAIECBAgAABAgQIECBAgMBaAt=
olQIAAAQIECBAgQIAAAQIE6gvIkAABAgQIECBAgAABAgQILCOw3y/TjlaOCVhGgAABAgQIECAwk=
YDrET9DxsS19p9dLHkTyPjIOHlb4lkEcjOtlDxXlhHINf7LtLRaKxc1nBuxuDnPRXRDbJSxkTEy=
RLJnJuk3Q84Eu3L1zOE+N18Rc1yV46vXV/4l8Fkg4yPz9+d3xliSuSJljGw/Z3l7e/t5YdEl+Ww=
ompq0FhB4fn5eoJV1msixwjota3VBAU0RILCwQP42MvIx9sLcXTU38vevx8fHrvpKsAQIECBAgA=
CBDgWEvJDAzULtaIYAAQIECBAgQIAAAQIECBwRsIgAAQIEqgs4oW/dHo7/drvdOMlh3X7Q+vcCu=
fghF6llvH6/pneXFMiJYUu2py0CBKoLyI8AAQIECBAgQIAAAQIECBCoLyBDAgQIECBAgAABAgQI=
ECBAoL6ADAkQIECAAAECBAgQIECAAIH6AjIkQIDAeQKuYf7sletlXaP52cWSzwIZJxkvn98Ze4l=
5Zdn+NwY/e7s5z2cTSz4L5AZOGSuf3xl7SX4/JGVsheWyv24OXy7OuVuKQ46r5m5H/f0LjD5ORj=
7Ozud2Sv+j+OcM8jmc8vOa1iDwWSCfqZ+X1lgy+mdAjV6UBYF2BXKcVXkOPSafv4mMcnx1LP++l=
q0T7ahjJHOB4/F1xpxWCRAgQIAAAQLdCOx2XYTqBtdddJMgCbwT8JQAAQIECBAgQIAAAQIECBCo=
L1AoQyf0tdGZOckhJz61EY0oCLwJZFze399vnITzZtLCs8wZLcQhBgIECBAgQIBAeQEJEiBAgAA=
BAgQIECBAgAABAvUFZEiAAAECBAgQIECAAAECBAjUF5AhAQLjCez34+UsYwIECBAgQIAAAQJfCA=
xzPeIX+X9cfHd3t3F9/UcVr78TyHixH/0rlOvOU/5d6tUcArnWf456e65z1Buv9Nxna8aez/2Mm=
TVjaLFtc8syvcL51TnHUTmeen3lXwLfC2Tezpj5fq26745+jH3yXFFgCPiMKNCJK6RQeY7I/L8C=
qSYJEBhIoPIceqwbc0xtbj0mY9lHgfzdbMSx4nj840jwmkCjAsIiQIAAAQIEvhW4+fZdbxIgQIA=
AAQIEOhEQJgECBAgQIECAAAEC7QrkBJR2oxsnsvTDdrvdONlhnD5vPdOMxYzLc+K07vwC6ZORLs=
iYX1QLBAgQIECAAAECBAgQIHCugPUJECBAgAABAgQIECBAgACB+gIyJECAAAECBAgQIECAAAECB=
BoT2O0mD0iFBAgQIECAAAEC9QVynWj9LE/PMD/Snx/rP30LaxJ4Fch1vbm+9/WVfyNgfonC/GWK=
cTd/lMu1kDk8c/lyLWqpgkDGTMZOhVymyiE39kqZqj71HBcwh282Mchx1HEhSwkcF8iYydg5/m7=
9pSPPz/nMTqnfyzIkcJnA8/PzZRt2sJV9f5pOUgsBAscFHh8fNyMdY+VYOsfUxzUsJfBZYMTxkj=
kh5bOGJQQIECBAgACB9gVEOJDAfv9tsjffvutNAgQIECBAgAABAgQIEOhZQOwECBAgQKAJgZxQc=
Hd310QsgthsclLQdrvd5GQoHgTWEMjJNvf393/G4hrta/N7gczZ36/hXQIEGhQQEgECBAgQIECA=
AAECBAgQIFBfQIYECBAgQIAAAQIECBAgQIBAfQEZEiBAgAABAgQIECBAgAABAvUFZEiAAIFSArl=
muVRCVySTa+nd3PIKQJtucn2vfeptIOR69JS3JZ5NLeD3Jv4VzRyeufzfpV4ROE0gYydj6LS1x1=
jLHLOZtaP5bjbZ73L8NCu0yssKZOxkDJVN8JvERp8/Run3fJdK+WYoeIvAJ4HKf5PIvP8pYQsIE=
CAwkUDl+fMjUXI1p35U2Vjwg0COwUf8u9no371+GBbeJkCAAAECBAgQ6ECgnRtc73YdcAmxvoAM=
CRAgQIAAAQIECBAgQIAAgfoCMlxDwIkoa6h/32ZOEMpJD05E/t7Ju9MJZKzd399vUvJ8uprVNJV=
A5oWp6lIPAQIECBAgQGB9AREQIECAAAECBAgQIECAAAEC9QVkSIAAAQIECBAgQIAAAQIECNQXkC=
EBAgSKC+z3xROUHgECBAgQIECAQFWBXKM8XW791zTij/P332vtZZDfZMjNHtqLbJ2IzDPzuruu/=
M03Fva9Nw/PLhPIGHI88GbnN0XeLOZ4lnlrjnp7qtP+1lNvtRlrjr3bjGzeqNafn+fN76fab29v=
f1qlzPu+T5XpykUSqTxeHDctMoQ0QmBYgcrz58dOzd89Rj2G/mjh9fkCGT+jfY/Pd6+U87VsQaC=
KgDwIECBAgACB3gVuek9A/AQIECBAgMACApogQIAAAQIECBAgQIDAlQI5oSDlympsPrFATrzMzY=
ZHOjlqYsJa1c2UTU6syThLyfOZmlHtlQKZo504eCWizQkQIECAAAECBAgQINCDgBgJECBAgAABA=
gQIECBAgACB+gIyJECAAAECBAgQIECAAAECBOoLyJAAAQIECBAgQIDAygK5RnnlEJppfrQf5W8G=
vmggGU+55rdoemellevSU87aqNrKM+Xj9yXeYPN55hr7Nw/PrhPI/J0xdV0tdbY218zTl1w3G/v=
ZPGNrtFozZ6eMlnfyHfkYO32eEofqZeR+rt638isqIC0CBLoUGOW7SY6f8nfrLjtJ0M0IZByNss=
8c0P0N5yDhkQABAgQIEPgr4AmBjgRuOopVqAQIECBAgAABAgQIEGhKQDAECBAgQIDAeQIu6jrPa=
8m1c6LHdrvdOAFiSfUx2sqYcmPrPvraHN1HP4lyHQGtEiBAgAABAgQIECBAgAABAvUFZEiAAAEC=
BAgQIECAAAECBAjUF5AhAQIECBAgQIAAAQIECBAgUF9AhgQIECCwjECuHV2mpfZbyTXa+VH+9iM=
VYU8Crvl96y3zzZvFlM8yd01ZX691xcH+1mvvtRt3xpRjg9f+yT72+mz6f0eu8ffv3yOnv3l4eN=
hkPxsaQfKTCYx6k77Rj7FHmkNG/8yYbLIYoKJ8vlZNc6R9vmofyotAqwIjHVOtOZe22v/iukwgY=
2mkv5s5Hr9snNiKAAECBAgQIFBeYLfrIkU3uO6im8oEKRECBAgQIECAAAECBAgQIECgvoAMCXwp=
kBMJKp/E+GXiHb2R/tlut5uRTpjqqHu6CjUn09zf3/+5MKirwAcNNvt+5uhB05c2AQIECBAgcJm=
ArQgQIECAAAECBAgQIECAAIH6AjIkQIAAAQIECBAgQIAAAQIE6gvIkAABAgQIECBAgAABAgQIEK=
gvMHmGuSZx8ko7rDAO+TH+DkMXcuMCueZ31JvtfeyaXLOe8nG515cL+C2JNztz+JuFZ9MKZA7PX=
D5trX3WZs6Ztt/iOfLnouPvaceT2l4FMq5en5X496QkMo+knLRywZXyGZ1SMLVPKeVz49NCCwh8=
EKg8Tkac4z90r5cECMwoMMockzxHOXaacbio+p3AaH83q3ys9a5bPV1eQIsECBAgQIAAgdkFbmZ=
vQQMECBAgQIDADwLeJkCAAAECBAgQIECAwDgCucDLCSrt93dOJNpuX2907YSIqfprjHpy8cL9/f=
0mJc/HyLrvLDMnZ27uOwvREyBAgAABAgQIECBAoBUBcRAgQIAAAQIECBAgQIAAAQL1BWRIgAABA=
gQIECBAgAABAgQI1BcYLMPdbrCEpUuAAAECBAgQIHCNgOuOX/Vcm/nq4N/5BDLGcs3/fC30U/N8=
804/BlNGaly9auZGKq/P/EtgHgG/4fDqas55dfDvNAL2q2kc1fKvQMZVjr3/XepVdYFR+tzvf1U=
fyfL7SSBz/Os6/iVAgMC0AqP8vTLf6c2l044dtb0KjDSuHJO/9rl/CRAgQIDAMgJaIUDgLIH9/t=
vVb75915sECBAgQIAAAQIECBBYS0C7BAgQIECAQFmBkU4m6L0Tc1JRSk6iSuk9H/HPJ5ATZ3JT6=
5Q8n68lNU8tYE6eWlR9ZwvYgAABAgQIECBAgAABAgQIEKgvIEMCBAgQIECAAAECBAgQIECgvoAM=
CRAgQIAAAQIECBA4X2C/P38bWxAgQGBNAW0TIECAAIH/BHLd8X8Pw//fjVGHHwKLAOQa4FFuvPY=
daK5dT/luHe+dJuA3I16d8llm33q18O98AhljGWvztTBjzRNXbe6ZDnTkMTVy7tONIDV9JZDj7q=
/eq7p89Ln59va2atd+yst3qU8kFnwQqPoZWzWvD93nJQECKwmUmWN+8BvxOPkHEm9PJDDS381yP=
J4yEZ1qCBAgQIAAAQIECCwm4AbXi1HP35AWCBAgQIAAAQIECBAgQIAAgfoCMiRQQSAnE6RUyGWU=
HHISVcp2u92MfnL6KH1+ap45Web+/n6Tkuenbme9NgSyX5uP2+gLURAgQIAAgY8CXhMgQIAAAQI=
ECBAgQIAAAQL1BWRIgAABAgQIECBAgAABAgQI1BeQIQECBAgQIECAAAECBAgQIFBfYKQMXWP82t=
tPT0+vT/xLYAGBjDfXAm/8xsFEYy3Xlk9UVbfVxMDNebrtvu4Cz1jLmOsu8IkDZjAN6MjH4hlD2=
Z+mkVQLgc8COd5O+fzOv0sqvcrvRKVUyumcXNLfKeds0+u6I39+9NpnS8ZtfCyprS0CBKoIjDJ3=
5ntYlT6TR5sC+Z7vmLzNvhHVZsOAAAECBAgQIEBgs7mBQIAAAQIEigv4y1NnAAAQAElEQVRIjwA=
BAgQIECBAgAABAgQaFMiFlA2GJaQTBHKy0Xb7eqPrhk6wOiFyq0wpkAsU7u/vNyl5PmXd6lpGIC=
d05cSuZVrTCgECBAgQIECAAAECBCYRUAkBAgQIECBAgAABAgQIECBQX0CGBAgQIECAAAECBAgQI=
ECAQH2ByzPc7S7f1pYECBAgQIAAAQIECFwtkGuMr66k8wpikOszO09D+J0JdHo98KTKuZ49ZdJK=
B6vMb0NsNpm/7U+DDfwG0s2Yy9hrIJRVQzAHXc+f49Dra+mvhuw/2Y/6i1zEvQkYZ7312PXxjtL=
n+R6Vcr2YGgh8KdDkG6Ps403iC4pAcYERvpslR/No8YHcSHr5Xep8728knNnCyPF4ymwNqJgAAQ=
IECCwjoBUCBAYTuNns94OlLF0CBAgQIECAAAECBDYbBgQIECBAgACB9QVyMsH6UYjgUoGceJSy3=
W43LiS6VLG/7XJiTG5qnZLn/WUg4oOAEwcPEtUf5UeAAAECBAgQIECAAAECBAjUF5AhAQIECBAg=
QIAAAQIECBAgUF9AhgQIECBAgAABAgQIECBAgEB9ARkSIECAAIG2BVxLvNnkumrXZrY9TqtGlxs=
8ZPxVze/UvMxDp0odX88Y2mz8xsnxsWHp/AL/jr3522uxBXPQdb0y8mdgjoOu07M1gdMEMtZSTl=
u7xlojzy3pwfR3Sp4rBEYVqHqMVjWvUcepvAm0JHDe8VNLkZ8eS46P/HeQ072seb3AKONthPnj+=
tGgBgIECBAgQIAAgZYEbloKpulYBEeAAAECBAgQIECAAAECBAjUF5AhAQKLCuTkFScBLko+W2Pp=
x+12u8lJEymzNaTi1QR+//69ub+//1PyfLVANDyJwMPDwyZz8CSVqYQAAQIECPQoIGYCBAgQIEC=
AAAECBAgQIECgvoAMCRAgQIAAAQIECBAgQIAAgfoCMiRAgAABAgQIECBAgAABAgTqC8iwGYFcl9=
hMMCsFMsqP7K/Eq9kfBDL+Rr82+Pfv35vf/5UfqLx9RMBvQGw2Dw8PR2QsIrCcwNPT03KNNdqSu=
ejyjhl1DkveOQa6XM6WXQk0EKzx1kAnLBzC3d3dwi2u05zP4HXcW2+18rgwn7c++sRHoF+BfEfp=
N/rTIh/l+Og0DWstIZAxl7JEW2u2kf+2kbJmDM20LRACBAgQIECAwOgCu10XAjddRClIAgQIEGh=
WQGAECBAgQIAAAQIECBAgQOAagZwEOMLJBNcYtbDtqTHkpKuU7Xa7ycmrKadua732BHICzP39/W=
a73W7ymNftRSmicwWyj2buPXc76xMgQIAAAQIECBAgUF9AhgQIECBAgAABAgQIECBAgEB9ARkSI=
ECAAAECBAgQIECAAAEC9QVkSIAAAQIECBAgQIAAgakFXF+62eTazKld1UfgXIH31wefu631xxYY=
fR7PHG7/GXsfaCH7/LZOSguxrBXD6HPRpe4j/3aPufvSUWO7SwUyT6dcun1v22VeTukt7injvb2=
9nbK6ZutKP6c0G6DAvhXw5nkCI83j58lYmwCBawVG+G7mb2jXjhLbXyrw9PR06aZdbTfCPNJVhw=
iWAAECjQkIhwABAq0J3LQWkHgIECBAgAABAgQIFBCQAgECBAgQIECAwBkCOZnACYFngHWyak5QS=
tluX2+OnJMpnOTcfuelj3Iz6+32td/yuv2oRXiqQOZaF3CdqnXSelYiQIAAAQIECBAgQIAAAQIE=
6gvIkAABAgQIECBAgAABAgQIEKgvIEMCBAgQIECAAAECBAgQIECgvoAMCRAgQIAAgSsEnp+fr9i=
6/01zvbRrM/vvxwoZ5DrhjMcKuVyaw+Pj46WbDrtdfi8gZViA/xI3h/+HMM7/m8509LGYuSil6U=
5qMLhRP/tHzbvBIThcSKPP1aN1eL5jpYyQt+9SI/TyeTlW/awdZZ8+r7etTaCkwOJJjfB91rHw4=
sNKg+8Eqh6bvEtxM8I88j5fzwkQIECAAAECBPoWaOQG130jip4AAQIECBAgQIAAAQIECBA4RcA6=
BAgQ+FrAySxf21R4JydS5ISR+/v7zXa73eRk55QKuVXIIf2TvjmUvK6Qlxw+C5hrP5tYQoAAAQJ=
zCKiTAAECBAgQIECAAAECBAgQqC8gQwIECBAgQIAAAQIECBAgQKC+gAwJECBAgAABAgQIECBAgA=
CB+gIyJHCaQK4RPm3Nmmu5NrNmv/aaVcbj3d1dr+FfHXeug0+5uqKBKnh+fh4o28+pjv4Z9lnEk=
jUFMn+PPiYfHx/X7ILu2h7ZK8c83XVY0wEL7lSBzNUpp67f+3ojzzOHvjPfHCQ8jiRQed+3T480=
kuVKYDmB/D0yZbkWl29p9L9XLC+uxY8C+Qwf4bvY/MdhH2W9JkCAAAECBAgQIHCZwM1lm9mKAAE=
CBBYR0AgBAgQIECBAgAABAgQIEBhEICcSDHtSyyB9/D7N9HXKdrvd3N/fb3KSRcr7dTyfVyAnyc=
V+u33tg7xOmbdVta8pkH0uc+2aMWibAAECBAgQIECAwNACkidAgAABAgQIECBAgAABAgTqC8iQA=
AECBAgQIECAAAECBAgQqC8gQwIECBAgQIAAAQIECAwmMPr1v7k2c7Aul24EGi+50UPjIc4a3ujz=
0rm4o89jo+8v544X688vkDE58u8++F2T+cdYhRZG/+yq0Ie955C5uvccxH+6QD6XU07fos818xm=
c0mf0M0at6lICjiFKdadkCDQl8Pz83FQ8cwTjGHgOVXWeKzDCOHS8cu6osD4BAgQmElANAQIECJ=
wtcHP2FjYgQIAAAQIECBAgsLKA5gkQIECAAAECBGoK5GQC/7G9Zt9+l1VOek6/p2y32812u/17w=
+u899223jtdIJa5oXXKdvt2U+vTa7BmzwLZvzLH9paDeAkQIECAAAECBAgQIECAAIH6AjIkQIAA=
AQIECBAgQIAAAQIE6gvIkAABAgQIECBAgAABAgQIEKgvIEMCBAgQIECAQEWB3ODKtZkVe7b/nDI=
2c+1w/5lclkGum79sy/G2enx8HC/pdxmPvJ+8Y5j0qcqmERj9+MI8fvo4GnEeS86j7yOnjxBrzi=
WQ4+256m6tXnPya4+M0uejfz947W3/RiCft3lUCBAg8JWA5f8KVJ83q+f3b2961bJAjstTWo5xi=
th8D5tCUR0ECBAgQIAAAQJTCHxXx813b3qPAAECBAgQIECAAAECBAgQ6EZAoAQIECghkAsMRjih=
oERnzZhETnJKub+/32y3200ec3J0ipMxfoaPUUrcUrbbV8MsS/m5BmtUEsicmrm1Uk5yIUCAwOA=
C0idAgAABAgQIECBAgAABAgTqC8iQAAECBAgQIECAAAECBAgQqC8gQwIECBAgQKBngf2+5+g/x7=
7bfV5mCQECBAgQIDCFgDoIlBDI9b4lErkgiVyfecFmNiGwiMDo1w67Zn6RYdZ1I/n8Gn0/6boDi=
wefY4yM0eJpfplefjvmyze98VdgVKdO5+6//eZJHYHM1XWy+T4Tx9abze3t7fdIRd7V10U68so0=
Kh9jOI64cnDYnACBowKV580knL9PmD8jobQi0Ph4nISp+rwyCZJKCBAgQIAAAQIEVhdwg+vVu0A=
ABAisJ6BlAgQIECBAgAABAgQIECBAoEWBaU8oaDFDMZ0rkBOjc/JTyv39/Wa73f4pOTHjULLOuf=
VWWD95p8ThYJPHlCxPqZCnHC4XeHp6unxjWxIgQIAAAQIECBDoRkCgBAgQIECAAAECBAgQIECAQ=
H0BGRIgQIAAAQIECBAgQIAAAQL1BWRIgAABAgQIECBAgAABAi0J5NrVluJZMpZc0+ya97nE1TuV=
wMjXEI88P50zfjKXnbN+pXXN4ZV6s2YuGaMj3Tz1fS/md1BS3i/znEAERv7cSv5KWwKZp9uKaL5=
oHFtvNvlMTplPuZ2al/0MbidvkdQXcBxRv49lSGAtgerzy+3t7Vq02iVwVCDH5dX3O8fkR7veQg=
IEuhYQPAECBAh0KbDffxv2zbfvepMAAQIECBAgQGA8ARkTIECAAAECBAgQWFkgJxSMfDHlyvxdN=
Z8TTw4lN3TebrebPKbkxPlD6f0EjsR/KMkp+aVst2/5xiHrdNWBgp1d4Nu5dPbWNUCAAAECBAgQ=
IECAAAECBAisLiAAAgQIECBAgAABAgQIECBAoL6ADAkQIECAAAECBAgQIECAAIH6AjIkQIAAAQI=
ECKwkkGtXV2p69WZHupnZ6tgCuFggv8uQcnEFHW+Y6+pTOk5h9tDzuwSzN9JoA91+fjXqKaz5BE=
Y+3nh+fp4PtkjNI85lI+8TRYZtqTRynJ1SKinJfCswyhz0+Pj4rYM36wtUPcYYZR+uP0IHyVCa3=
QhU/9zMZ4Jj3m6G41CBjvC57r9vDDWkJUuAAAECBAiMKtB53jedxy98AgQIECBAgAABAgQIECCw=
iIBGCBAgQGBZgZzokhNelm1VaxUEcqJGSsbPodzf32+22+2fkucpOWHsfck2h7KUw6G9w+MhnsS=
Xst3+G3OWJafD+kvFqZ0+BTJWMpf2Gb2oCRAgsJ6AlgkQIECAAAECBAgQIECAAIH6AjIkQIAAAQ=
IECBAgQIAAAQIE6gvIkAABAgQIECBAgAABAgQIEKgvIEMCBOYVyLWs87bQbu25PrPd6ERG4F+BE=
W708G/GXp0qMOo8njncfnHqKLHe2gL5PYiUteNYo/1R56hTrfP7M6euW2W9zN9f5WI5gbUERjmm=
MCe/jrB8Jqe8vqr7r/6u27enZFb1GMNxxCm9bx0CBAgQINC+wPsIq3++Vz0ue9+HnhMgQIAAAQI=
ECPQt4AbXffef6Am0LCA2AgQIECBAgAABAgQIECBAoL7ArBnmBO8RTvidFVHlnwRygnVKTlh5X+=
7v7zeHst1uN9vtWzksv/Zxu32rc7vd/m3vUO8hnsSX8il4CwicKJCxlDn0xNWtRoAAAQIECBAgQ=
OAnAe8TIECAAAECBAgQIECAAAEC9QVkSIAAAQIECBAgQIAAAQIECNQXkCEBAgQIECBAgAABAgQI=
EDhZ4Pn5+eR1q63Y+fWZ1bpDPj8I5PcYUn5YreTbj4+PJfOaIqn8VkHKFHWpgwCBeQVGPe7IHJU=
yr67aexIYdV/oqY9GjHWk42xzcpcj/OKg9ffFdN1vqO+770IJECCwsEB+z3HhJhdrLrn5HrYYt4=
YuEKg+Ph2XXTAobEJgXAGZEyBAgACBVQRuVmn1WKO73bGllhEgQIAAAQIEiglIhwABAgQIECBAg=
ACBcwSenp42I53ofY6NdZcTyMkfU5TlItbS+gLrReCEwfXstUyAAAECBAgQIECAAAECownIlwAB=
AgQIECBAgAABAgQIEKgvIEMCBAgQIECAAAECBAgQIECgvoAMCRAgQIAAAQIEjgnkWsVjy6svGzX=
v6v1aPb/qN3r4qv8O1/9/9f7Iy5+fn4dMP3P41/vDkCSS7kAgv6mT0kGoY4QHhQAAEABJREFUk4=
f4+Pg4eZ1VKsx8ViWXU/IYLd9TTKzTjsAoc/Sox48fR9oox5I+gz/2/Div8z26Yraj7LsV+26en=
NRKYBoBn5fTOKqFwDUC1b+PVT02u6bPbUuAAAECBAgQOF3AmnML3MzdgPoJECBAgAABAgQIECBA=
gMCPAlYgQIAAAQLfCDw9PW2qn1jwTfreIkCAwMkCuWjLydYnc1mRAIE1BLRJgAABAgQIECBAgAA=
BAgQI1BeQIQECBAgQIECAAAECBAgQIFBfQIYECBAgQIAAAQLTCOz309SjFgIECBAgMIeAOgkQGF=
pg5Bs3uEZz6KHfbfL5LYaUbhO4IvCR56vv2HLN+Xfve48AgbYERj3+cBOf4+Nw8c+242EsunTUf=
WBRZI1dLDDK+DQnvw6RfK9KeX1V99/0d0rdDGV2TKDqMYbvv8d62zICBKYQqD6/jHKcO8VYKFNH=
h4lUH6dVj886HGpCJkCAAAECBAgQOCLgBtdHUCwi0IOAGAkQIECAAAECBAgQIECAAIH6AjJ8E3h=
6etqMcOLvW8aeESBA4DyBzJHVT8I6T8TaBAgQIECAAIF+BERKgAABAgQIECBAgAABAgQI1BeQIQ=
ECBAgQIECAAAECBAgQIFBfQIYECBAgQIAAAQIECBAgQIBA3wKn3LCi7wxFX1lg1GuM3ZTt86ge9=
aYYmcNH3Q8+jwJLehPIb0Wk9Bb3FPGax6dQ7LuOzN99ZyB6AgSqCRyOKavlJR8CVY+7bm9vdS4B=
AgQmF6j+9zXfwyYfMiqcSSB/L0uZqfrVq616fLY6rAAInClgdQIECBAgQOC4wM3xxZYSIECAAAE=
CBLoUEDQBAgQIECBAgAABAoUFcpPrwulJjQCB0wWseUTAHHkExSICBAgQIECAAAECBAgQ6FlA7A=
QIECBAgAABAgQIECBAgEB9ARkSIECAAAECBAgQIECAAAEC9QVkSIAAAQIECBAg0KHAqDc3cBOrD=
gerkP8K5CYPKX8XDPTETSCa6GxBECBwpcCoxyHVbxp2ybAY9Vj8EivbEFhCIMfYKUu0tWYbjqnf=
9Efo72TrMzgKY5WK+3n215SxenL1bAVAgEABgVH/BlGg64ZMofp4rXiMNuRAlTQBAgQIEKgnICM=
CmxsGBAgQIECAAAECBAgQIFBdQH4ECBAgQKCOgBu41ulLmRAgMJ2AuXE6SzUR6FtA9AQIECBAgA=
ABAgQIECBAgEB9ARkSIECAAAECBAgQIECAAAEC9QVkSIAAAQIECBAgQIAAAQIECNQXkCEBAgTaF=
Rj1BkduJNjumBTZ6QLVb/TwlcSo89ZXHiPOZ8l51PH/1TiwvD+B3Jgvpb/Ir4s4N/FJua6Wlrc+=
L7bRPtPM3+eND2uvJ+A4Yz37tVoe4TM5n78paxlrd1mBqscYI+yry44UrREgcBDId5XD82qPlXN=
bt6+0PpdAPu9T5qp/7XqrHqet7ap9AgQIECBAgACB6wXc4Pp6QzVUFJATAQIECBAgQIAAAQIECB=
AgUF9Ahl0K5MSCp6enLmMXNAECBOYQyJyYuXGOutVJgAABAgQIECghIAkCBAgQIECAAAECBAgQI=
ECgvoAMCRAgQIAAAQIECBAgQIAAgfoCMiRAgAABAgQIECBAgAABAgQWEVj15kaLZHi8ETcsO+5i=
aV8Cud44pa+or4921HnrmJybYRxTsYxAPwKOR/rpq7ki9Zk2l6x6CRA4RWDROeiUgFZcZ5TPZN8=
fVhxkCzdddf8eZV9deLhojsDwAtU/H82dww/xLgEqj9scp6V02TGCJnCKgHUIECBAgACBbgVuuo=
1c4AQIECBAgMDiAhokQIAAAQIECBAgQIBACwK5qDI3dG0hFjEQqCggp34EMhdmTuwnYpESIECAA=
AECBAgQIECAQCsC4iBAgAABAgQIECBAgAABAgTqC8iQAAECBAgQIECAAAECBAiUE9jtyqV0bUK2=
J0CAAAECBAgQIDC1wIg/ov7w8DA1o/oIrCZQ+UYP36FWn7u+y3309zKHjzruR+/7ivnntyNSKub=
2XU7Vbx72Xe4f3xvt88z8/XEEeN2qQObmlFbjE9f0AunvlOlrViOB5QVyfJGyfMvztpjvgvO2sE=
7tWiVAgMCcAubOOXXVPadAjs1T5mxD3QQIECBAgACBJQW0NbjAbtcFwM1mv+8iUEESIECAAAECB=
AgQIECgUQFhESBAgAABAisI5OSC3Nh1haY1SYAAgSYEMgdmLmwiGEEQGENAlgQIECBAgAABAgQI=
ECBAgEB9ARkSIECAAAECBAgQIECAAAEC9QVkSIAAAQIECBAgQIAAAQIECNQXkCEBAgQIXCgw6s0=
F3VjvwgFjsyYFcu1xSpPBzRjUqPPXR1I3qfko4jWB/gRGPC654oaL/XXwNxGP9lnmM+ubweAtAi=
sJPD8/r9Rym82O8Jmcz+CUNntAVFMJ2LenklQPAQKjCPiu0mRPC4pAaYHHx8fS+UmOAAECBAgQI=
ECgT4GbPsMWdd8CoidAgAABAgQIECBAgAABAgTqC8iQwPwCubDy6elp/oa0QIAAgcYEMvdlDmws=
LOEQIECAAAECQwpImgABAgQIECBAgAABAgQIEKgvIEMCBAgQIECAAAECBAgQIECgvoAMCRAgQIA=
AAQIECBAgQIAAgfoCMjwm4GYVx1Qs611ghBux9d5Hc8Q/4o3pcr298T7HaFLnmgIZ1ylrxrBG2y=
POYR+dRzMwf38cAV63LtDXmL1Mc7R56CelUT6P3Uzvp5HQ//tV//Y1wrzc/+iTAYH+BKp/Lpo7+=
xuTIn4TqDx+810s5S1bzwicKmA9AgQIECBAgMB8AjfzVa1mAgQIECBA4CwBKxMgQIAAAQIECBAg=
QIDA2QI5CTg3ej17QxsQWEtAuwSuFMicl7nvympsToAAAQIECBAgQIAAAQJzCqibAAECBAgQIEC=
AAAECBAgQqC8gQwIECBAgQIAAAQIECBAgQKC+gAwJECBAgAABAgQIDCZQ9YY333Vj5R/E/y5v79=
UWyHXIKbWz/De73Pwh5d+lJ74qstrz83ORTE5PY7RxfrqMNXsXGPH45PHxsfduuzr+kT7HRvzec=
fUAUQEBAqsIjHC8OdLnzyqDaOVGq/bvxccSK/eH5gkQILCmgLlzTX1tTyGQY/OUKepSBwECBAgQ=
IFBcQHoECEwicDNJLSohQIAAAQIECBAgQIDATAKqJUCAAAECBAj8JJCTDHLD15/W8z4BAgR6F8h=
clzmv9zzET+CYgGUECBAgQIAAAQIECBAgQIBAfQEZEiBAgAABAgQIECBAgAABAvUFZEiAAAECBA=
gQIECAAAECBAjUF5AhAQIECNQUqHrDm+96yw0dvtPxXu8CI94ctfc+uzb+Eedx4/zaUWP7VgVa+=
U2JVn0qxjXiHF6xH+VUW2CEudlc9HkMj3K8qe8/932VJc/Pz1VS+SePUfbNf5L2ggCBRQQq/zeD=
29vbLw29QaAXgcrHAI+Pj710gzgJECBAgAABAgQGEXCD63odLSMCBAgQIECAAAECBAgQIECgvoA=
MCRD4IJATwCufEPQhXS8JEBhQ4OnpaZO5bsDUpUyAAAECBEYWkDsBAgQIECBAgAABAgQIECBQX0=
CGBAgQIECAAAECBAgQIECAQH0BGRIgQIAAAQIECBAgQIAAAQL1BbrPsOoNb7rvGAkQuFBgxGuSR=
78BxGg3pfP7IhdODjbrRmC0eTxzWEo3HTRxoKMdi1e+IdXEQ0N1jQn8f25uLKppwxl5Lj4mmT5P=
OfZepWWjf5eq1Jcfc6n4valiTh/7zWsCBNYRqH4cNMIxzTojR6tLClQex9XnoCXHyYRtqYoAAQI=
ECBAgMLTAzdDZS54AAQIEBhKQKgECBAgQIECAAAECBAhUF8jFC7kBbPU85fedgPcI1BPIiVSZ2/=
JYLzsZESBAgAABAgQIECBA4BIB2xAgQIAAAQIECBAgQIAAAQL1BWRIgAABAgQIECBAgAABAgQI1=
BeQYTMCu10zoQiEAAECBAgQIEBgPYERfzg916avJ65lAvMLtHFt8vx5HloYcR475O6GdAcJjwTq=
CDhOqdOXp2Qy0meYm1KeMiKs06qAubnVnpk3rhH6faTPoXlHS1u1L9+vbeUvGgIECJwr8Pz8fO4=
m3azve1g3XSXQEwQq/3cPx28nDACrECBAgEADAkIgQKCMwH7/bSo3377rTQIECBAgQIAAAQIEag=
vIjgABAgQIECBQTCAnG7y8vGzyWCw16RAgMKBA5jI3tx6w4+dIWZ0ECBAgQIAAAQIECBAgQIBAf=
QEZEiBAgAABAgQIECBAgAABAvUFZEiAAAECBAgQIECAAAECBAjUF5AhAQIECBBYSWC0H013Q4eV=
BppmFxUY4UZsH0FHm8s+5j/S6xHH90j9O0SuPySZ35pI+WG1Um8/Pj6WyuecZHx+naNlXQLrCuS=
7ZOWyrm6brY/yeeyzqM3xd01UVW/U6rvgNaPCtgQIfCeQY7zv3r/4vQY2NHc20AlCmEzAeJ6MUk=
UECBAgQIAAAQIEvhVwg+tveT6/aQkBAgQIECBAgAABAgQIECBQX0CGBAj0L/D09LSpfJJQ/z0kA=
wIEfhLIxQ2Zy35az/sECBAgQIDA5QK2JECAAAECBAgQIECAAAECBOoLyJAAAQIECBAgQIAAAQIE=
CBCoLyBDAgQIECCwuMB+v3iTGiRAgAABAgQIjC4g/3kFRryZoB/An3dMqb0NgVyrnNJGNMtEMeJ=
8FtnRfltjtHzTx8qYAqMdr4x6Y83R8h5tXI85e12Xdctb59g6Y7hySY4t98FasY3gMup3qbXG1B=
LtVvzeVDGnJcaCNggQGFtghOOYsXt4vOwrj+nRjsnHG70yJkCAAAECBAj0JXDTV7iiJUCAAIFGB=
YRFgAABAgQIECBAgAABAgSaE8iJ4E5GnLRbVEaAwEICmbuenp4Wak0zBAgQIECAAAECBAgQ+EfA=
CwIECBAgQIAAAQIECBAgQKC+gAwJECBAgAABAgQIECBAgACB+gIyJECAAAECBAgQIECAAIEvBHI=
N5xdvWUygN4Ef481vLvy4khW6Fvj9+3fX8V8SvHF9iZptehSofMOer/pjxDnt+fn5K45yyx8eHs=
rlJCECBMYQGOH4M5/BKWP0aJdZnhX04+PjWev3svLt7W0voYqTAIHOBKrOm+mGEf+2kLyV2gJVx=
7Xj8drjVnYECBA4UcBqBAgQaEbgpplIBEKAAAECBAgQIECgnICECBAgQIAAAQIE1hbIicEubli7=
F7RPgMA5ApmzMneds4111xbQPgECBAgQIECAAAECBAgQIFBfQIYECBAgQIAAAQIECBAgQIBAfQE=
ZEiBAgAABAgQIECBAgAABAvUFZEiAAAECBAgcE8h1jceWW0aAQP8CVW/08FXP5AYQKV+9X3H5SD=
dGTf/5zIqC8rNAnTVGm8dHm9MyUkf63HJTyvS4QoBAjwL5PE7pMXYxE6gikALKDkgAABAASURBV=
H0wpUo+8iBAYCqBaeoZ6XvZNGJqIbCuQOXfajUfrTu2tE6AAAECBAgQIPAm0NYNrt/i8owAAQIE=
CBAgQIAAAQIECBCoKiAvAgQILCyQkw+enp4WblVzBAgQOF8gF9Rmzjp/S1sQIECAAIEGBYREgAA=
BAgQIECBAgAABAgQI1BeQIQECBAgQIECAAAECBAgQIFBfQIYECBAgQIAAAQIECBAgQIBAfQEZEh=
hMwHWcg3W4dDduAGUQECBAoF+B0Y5bRryJz0g5OyZpYC4SAgECFwuM8Jn8+Ph4sY8N2xLI75i1F=
dH10TiOuN5QDQQIfC1Q+XvZCMcwX/esdwgMLCB1AgQIECBAgAABAlcK3Fy5/XSb73bT1aUmAgQI=
FBOQDgECBAgQIECAAAECBAgQIHCdQE5MfHl52eTxuprm21rNBAiMK5C56enpaeMkwHHHgMwJECB=
AgAABAgTGEZApAQIECBAgQIAAAQIECBAgUF9AhgQIECBAgAABAgQIECBAgEB9ARkSmERgv5+kGp=
UQIECAAAECBAgQuEZgtJsXVbzBzzX9b9vvBaq8O9r1y+a1KiP3eB6jjefjCpaOJJDfokgZJefKN=
xU71ocj5es4/NgIsIwAgZ4ERvg8zudSSk/9MlWsleqp+p3Yd8FKo1QuBNoSqDpvRnmE45fkqYwn=
kLGdUjHzynNSxf6SEwEC/QmImAABAgROF7g5fVVrEiBAgAABAgQIEGhKQDAECBAgQIAAAQIEzhb=
IDWRd8HA2mw0IEJhRICdHZW7K44zN9Fy12AkQIECAAAECBAgQIECAAIH6AjIkQIAAAQIECBAgQI=
AAAQIE6gvIkAABAgQIECBAgAABAgQIEKgvIEMCBAgQIECAQPMCbobTfBcJcAaBXMOcMkPVTVY50=
g3ZRrvZhd8KaWaXE8jCAqMdv4w0jz8/Py88mjRHgAABAtcIjPC96vHx8Roi2xKYRcB3wVlYVUrg=
FAHrdC4wwrFL510kfAKfBEb6u9in5C0gQIAAAQIECBBYS+BouzdHl1pIgAABAgQIECBAgAABAgQ=
IdCogbAIECBD4SSAX7jhZ8Scl7xMgsIRA5qKnp6clmtIGAQIECJQTkBABAgQIECBAgAABAgQIEC=
BQX0CGBAgQIECAAAECBAgQIECAQH0BGRIgQIAAAQIECBAgQIAAAQL1BWRIoG2BXOfYdoTTRedmD=
tNZqolA6wJuAtF6D10W3+3t7WUb2ooAga4ERrqx5kifV/m9p64G4kXB2ogAgeoC5rLqPVwjv5H+=
1lejx2RBgMDaApXnTX9LW3t0aX9OgXWPzefMbLMZ6e9F80qqnQABAgQIECBA4BoBN7i+Rs+2BAj=
UEJAFAQIECBAgQIAAAQIECBAgUF/gQ4Y5GaHyyUQf0vWSAIEGBZ6enjaZixoMTUgECBAgQIAAAQ=
IE+hUQOQECBAgQIECAAAECBAgQIFBfQIYECBAgQIAAAQIECBAgQIBAfQEZEiBAgAABAgQIECBAg=
MAiAqP9QPrd3d0irho5UcBqiwq4pnlR7sUaM48vRq0hAqsK5BgmZdUgND6LwGjz+CyIKiVAgMCC=
Avk8TlmwycWbymdTyqQNq2wxgcfHx8XaWrIhf9NYUltbBAhUEqh+3FKpr+RyvoDxfb6ZLQgQIDC=
7gAYIECBAoJTATalsJEOAAAECBAgQIDCZgIoIECBAgAABAgQIVBfICYsvLy8bN7qu3tPyI9CWQE=
6Gys2t89hCZGIgQIAAAQIECBAgQIAAAQIE6gvIkAABAgQIECBAgAABAgQIEKgvIEMCBAgQIECAA=
AECBAgQIECgvoAMCRAgQIAAAQJTCzw/P09dZdP13d7eNh2f4AjMKTDadc2PRW/q9XGMjHTjuZF+=
F+RjP3tNYDSBUea2UT6rMn7N4VFQCBCoIpDfrauSy1d5jPQZ9ZWB5e0IOI5opy9EMr2AGtcXqPz=
90/y5/vgSwfwCVf+7h+Px+ceOFggQIECAAAECSwocbWu3O7q4pYU3LQUjFgIECBAgQIAAAQIECB=
Ag0LiA8AgQIECgoEBOGHYCTsGOlRKBBgUy1zw9PW2qngzVILmQCBAgcKmA7QgQIECAAAECBAgQI=
ECAAIH6AjIkQIAAAQIECBAgQIAAAQIE6gvIkAABAgQIECBAgAABAgQIEKgvIEMCBAicLODazpOp=
rFhUwD5Qq2Mr34CnVk/JhsA0AvltnGlq6qMWc1wf/bRwlJojQIBAEwIjfK/yOdzEULsoiPy+2UU=
bNrzRaMfBDXeF0AiUFHh+fi6Zl6QIdC4wfPiOx4cfAgAIECBAgAABAk0IuMF1E90gCAKVBeRGgA=
ABAgQIECBAgAABAgQI1BfoP8OcwPjy8rKpeHJm/70jAwL9C+TChKenp03mmv6zkQEBAgQIECBAg=
MC4AjInQIAAAQIECBAgQIAAAQIE6gvIkAABAgQIECBAgAABAgQIEKgvIEMCBAgQIECAAAECBAgQ=
IPAqMNIPpI93DflrH/uXwHuBka5zHmF+G+0GPCON3/f7recEDgL5zYrDc481BEb4rDr0lDn8IOG=
RAIEqAm19Ls+jOtLn1DyCy9f6+Pi4fKMzt+jveTMDq54AgU3lz7vb21s9TKC8QOW/N1Sen8oPTA=
kSmE1AxQQIECBAYFmBm2Wb0xoBAgQIECBAgMAfAf8QIECAAAECBAgQINCkQE5QcEJjk10jKAJ9C=
vwXdeaUp6enzd3d3X+v/J8AAQIECBAgQIAAAQIECBAoJyAhAgQIECBAgAABAgQIECBAoL6ADAkQ=
IECAAAECBAgQIECgHYHdrp1YRFJLQDYECBAgQIAAgQEF/Dj6gJ0uZQIDCZjj6nT2pNfp12GRyYA=
CI+0LFW/Q+HHIjvI5NdK4/djHXhMgUFcgv1NXN7vXzEb4LH7N1L8ECJQVkBiBEwQqfy/zXeyEAW=
AVAgQIECBAgAABAgT6F5DBbAI3m/1+tspVTIAAAQIECBAgQIAAAQIEzhGwLgECBAgQaEEgJw+/v=
LxsclPaFuIRAwEC/QrkxtaZU/rNQOQECBCYR0CtBAgQIECAAAECBAgQIECAQH0BGRIgQIAAAQIE=
CBAgQIAAAQL1BWRIgAABAgQIECBAgAABAgQI1BeQIQECdQUq37jhWK+51vOYimWjCeSmJimj5V0=
135HmceO26iiW17kCjmfOFbP+OQJzrWsOn0tWvQQIrCmQuS1lzRjmbnuk7xtzWy5Vf8XfTHT8u9=
To0Q4BAgQIjCRQKdfKx+SPj4+VukouBAgQIECAAAECHQrcdBizkAkQeBPwjAABAgQIECBAgAABA=
gQIEKgvIMOVBHJiY8UTNlfi1CyBoQRystPLy8smj0MlLlkCBAgQIECAAIFrBGxLgAABAgQIECBA=
gAABAgQI1BeQIQECBAgQIECAAAECBAgQIFBfQIYECBDoT2C36y9mERMgQIAAAQIECFwt8Pz8fHU=
dvVQww7WevaQuTgJDCzwWvwHESDecu729HXosS57AiALV57jq+b0fs+bw9xqeEyDQocCXIef36b=
58s8gbI31e9d5lFb//+v3H3kel+Am0L1Bx7jyo+28iBwmPIwgY7yP0shwJLCKgEQIECBAgQOCDw=
M2H114SIECAAAECBAoISIEAAQIECBAgQIAAAQLTCOQk4tyk1omO03iqhcC0Am3W9vT0tElpMzpR=
ESBAgAABAgQIECBAgACB3gTES4AAAQIECBAgQIAAAQIECNQXkCEBAgQIECBAgAABAgQIECBQX0C=
GBAgQIECAAAECBNYT8OP269lruT2B/H5Ce1GJqI7APJmYx+dxVWt/AtkXUvqL/LKIK99U8/n5+T=
KUDrcaacx22D1CJkDgCoER5rfHx8crhGxK4DqB29vb6yqw9cwCqidAoGWBEY5TWvYXG4EpBCr/X=
WwKH3UQIECAAAECSwlop7zAfv9lijdfvuMNAgQIECBAgAABAgQIEKglIBsCBAgQIEDgYoFcqPnw=
8HDx9jYkQKC+QE7me3l52eSxfrYyJECgaQHBESBAgAABAgQIECBAgAABAvUFZEiAAAECBAgQIEC=
AAAECBAjUF5AhAQIECBAgQIAAAQIECBAgUF9AhgQIEFhRYKQfRndDnBUHmqabExjpOujK89xIN5=
rzOx/NTSMCIkDgEoFBtxnpuGPQLpY2geEFqs9z+U6VMnxHdwBQ7XtT9q2UDuiFSIBAxwI+4zruv=
JZDF9viAvmt6MUbXahB89RC0JohQIAAAQIECBA4KuAG10dZLCTwKuBfAgQIECBAgAABAgQIECBA=
oL6ADAmcKpATF15eXjbVTuQ8NX/rESBwXCAnQj89PW1Sjq9hKQECBAgQIECAQAsCYiBAgAABAgQ=
IECBAgAABAgTqC8iQAAECBAgQIECAAAECBAgQqC8gQwIECBAgQIAAAQIECBAgQGAagZZ/FH2aDN=
9qyXWgb688I0BgpH1ipLnOyCZAYAyB/PbNGJluNo+Pj2VTHeXzaaRjjrKDVWIEZhbovfqRPpd77=
6vK8Vc8ZnIMUXnEyo1AOwKVv5c5RmlnnImEAAECBF4F/EuAAAECBAj0J3DTX8giJkCAAAECBFYW=
0DwBAgQIECBAgAABAgSGFsgJO250PfQQGCV5eZ4g8PT0tElxQvQJWFYhQIAAAQIECBAgQIAAgRY=
FxESAAAECBAgQIECAAAECBAjUF5AhAQIECBAgQIAAAQIECBAgUF9AhgQIECBAgAABAgQIfCHw8P=
DwxTsWExhXIL+XMG72XWf+N/jKN+D5m+T/nxiv/4fwQOD/An7b4v8QnT+MNI933lXCJ0CAwLcC+=
VxO+Xalzt+sePPkzrtkiPB9D9wM0c+SJLCmgO9ka+prm8C0ApWPx5+fn6fFUhsBAgQIECDQmoB4=
CDQtcNN0dIIjQIAAAQIECBAgQIBANwICJUCAAAECBEYTyAmQubGtC5tH63n5Ethsst+/vLxsKp/=
QpJ8JEPhKwHICBAgQIECAAAECBAgQIECgvoAMCRAgQIAAAQIECBAgQIAAgfoCMiRAgAABAgQIEC=
BwpcB+f2UFNidAgACB+QW0QIAAAQJfCbh5w1cylhMgUE2g6g0gRpnHXctfbY+Uz1QCo+wbp891U=
8kuU0/VvI7p3d7eHltsGQECBEoJ5HfoSiX0IZl8bqV8WOxlQwL5LbSGwrk6lGr5XA2iAgIEZhGo=
+jfDYNX+m0EyVAiMI+A4fJy+likBAgQIECBAoEUBN7husVdGiUmeBAgQIECAAAECBAgQIECAQH0=
BGRIoLpATeHKCcU6ITCmervQIDC+Qff7p6WmT/X54DAAECBAgQIAAgfcCnhMgQIAAAQIECBAgQI=
AAAQL1BWRIgAABAgQIECBAgAABAgQI1BeQIQECBAgQIECAAAECBAgQIFBf4L8MK9+84b/0/vm/m=
+r9w+EFgT8CuV76z5MB/nEDiL47eaSx2ndPiZ7AfAIV5/GRjsXN4/PtG2omcJKfouZ6AAAQAElE=
QVSAlRYRGGGue3x8XMRSI+cL6JvzzWxBgAABAgQI1BMY4Zi8Xq/JaFIBlREgQIAAAQIEZhC4maF=
OVRIgQIAAAQJXCNiUAAECBAgQIECAAAECBPoTyM1uU9zkur++Wyti7fYlkJOWnp6eNil53lf0oi=
VAgAABAgQIECBAgACBtQS0S4AAAQIECBAgQIAAAQIECNQXkCEBAgQIECBAgAABAgQIECBQX2C2D=
Pf72apWMQECBAgQIECAAAECrwKuCX118C+BjwKj7Bvn3Bj1o1Grryvm1Kq1uAi0KpDft2k1NnER=
IECAAIERBUb5fjVi37aec8Xvh0sc67ber+IjQGB+gYrz50HNcclBwiOB/gUqz1X9944MCBAgQKA=
HATESIHCdwM11m9uaAAECBAgQIECAAAECiwhohAABAgQIECDQhUBOjHx5edk8PDx0Ea8gCRD4Xi=
An6eWm1il5/v3a3iVAYAIBVRAgQIAAAQIECBAgQIAAAQL1BWRIgAABAgQIECBAgAABAgQI1BeQI=
QECBAgQIECAAAECBAgQIFBfQIYECBAg0LHAKNdBuy6040EqdAITClS7CcTz8/OEOm1XdXt723aA=
oiMwhsCqWVac86p9Ln01QEb5zvFV/pYTIDCWQH53rnLG+exKqZxjr7lV6xfHD72ORHET6E+g2vw=
5UQ+ohkC3ApX/e6D5qtthKXACBAgQIECAQPcCbnDdfRd+lYDlBAgQIECAAAECBAgQIECAQH0BGR=
Ig0KpATjh+eXnZOFmy1R4SF4HvBXKS0tPT0yYlz79f27sECBAgQIAAgbkF1E+AAAECBAgQIECAA=
AECBAjUF5AhAQIECBAgQIAAAQIECBAgUF9AhgQIECBA4IPAbvdhgZcECBAgQIAAAQL9C8igJQHX=
h7bUG2JpTSC/h9BaTOIh8FHAPP5RxGsCrwIj7RsVb+JTMafXkelfAqMJyJfAm0A+m1PeltR79vj=
4WC+pzjOq2Cf+VtH5oBQ+gU4EfCfrpKOESYAAgWYEBEKAAAECBAgQGFPgZsy0ZU2AAAECwwpInA=
ABAgQIECBAgAABAgQILCiQkyXd6HpB8ENTHglcKJALBZ6enjYpeX5hNTYjQIAAAQIECBAgQIAAg=
SUEtEGAAAECBAgQIECAAAECBAjUF5AhAQIECBAgQIAAAQIECBAgUF9AhgQIECBAgAABAgQILCrg=
5g2LcmuMAIGDwIqPz8/PK7Y+fdOjzOOu9Z9+7KixlsAo+8goc16t0fmaze3t7esT/xIgQGAQgfz=
WXOVUfSa317vN9smFVA8PDxduaTMCBAgQeC/gu9h7Dc9HEag87qv9941RxqQ8CRAgMISAJAkQKC=
9wUz5DCRIgQIAAAQIECBAg8KOAFQgQIECAAAECBOYVyMnHLy8vGydQzuusdgKXCuTivdzUOiXPL=
63HdgRaFxAfAQIECBAgQIAAAQIECBAgUF9AhgQIECBAgAABAgQIECBAgEB9ARkSIECAAAECBAgQ=
INCAwG7XQBBCIECgsoDcCBAgQIDAXAIj/RB65R+0n2t8qHccgZGup652069q+Xy11400Rr8ysHw=
MAVmOJTDKHJ5eNY9HQSFAYCSBEea9kT7Hehi7+qOHXhIjAQItCqz130hatBATAQLtCzjma7+PRE=
iAAAECBAgQqCrgBteX9aytCBAgQIAAAQIECBAgQIAAgfoCMiRAgMDkAr9+/dq8vLxsHh4e/pSN/=
xEgsKpALgx4enrapOT5qsFonAABAgQIEFhLQLsECBAgQIAAAQIECBAgQIBAfQEZEiBAgAABAgQI=
ECBAgAABAvUFZEiAAAECBAgQIECAAAECBAjUF5AhgbMEXDd6FpeVBxSwjwzY6VImQKCMQH6/pkw=
yPyRS6UY+bqT2Q2d7m8CbgGcEuhSo/h3r8fGxy36pGHTFvhjp+LbimJQTAQLtCFQ/HmlHWiQECE=
wkoBoCBAgQIECAAIFGBW4ajUtYBAgQINClgKAJECBAgAABAgQIECBAgACBUwRyImVKbqr78PBwy=
iYNrSMUAv0L5OS77H8ped5/RjIgQIAAAQIECBAgQIDA1ALqI0CAAAECBAgQIECAAAECBOoLyJAA=
AQIECBAgQIAAAQIECBCoLyBDAgQIECBAgAABAgQIECBAoL6ADEcR+P379yipbm5vb4fJVaIECBC=
oJuB3XKr1qHwIEDhVIL8pd+q6Pa430veRdvvnNbJqffHw8PCamH8JECCwgEC1OXQBMk0QaF6g8t=
8hzFnNDz8BEiBAYCYB1RIgQGB9gZv1QxABAQIECBAgQIAAgeIC0iNAgAABAgQIECDwhUBOhMhJy=
S8vLxsnWH6BZDGBCQWyz+Wm1il5PmHVqiKw2TAgQIAAAQIECBAgQIAAAQIE6gvIkAABAgQIECBA=
gAABAgQIEKgvIEMCBAgQIECAAAECBAgQIECgvoAMCRAgQIDAwAKj/BC667YHHuRSP1kgv3Nw8so=
drzjKvNdxFx0N3W8BHGWx8FyBwuvbR/rs3FE+k4zPPsenqAkQuF4g81/K9TW1W8Mon2Xt9sBmkz=
5IaTnGc2O7vb09dxPrEyBA4F8Br/4K3N/fbxQGI46BvztBwSfVjv0KdpGUCBAgQIAAAQIlBZq8w=
XVJaUkRIECAAAECBAgQIECAAAEC/wh4QYAAAQL/CuQC0JeXl00umE75912vCBC4VODu7m7z9PS0=
yf6Vx7y+tC7bESBAgAABAucL2IIAAQIECBAgQIAAAQIECBCoLyBDAgQIECBAgAABAgQIECBAoL6=
ADAkQIECAAAECBAgQIECAAIH6AjIkQIAAAQIE2hZ4fn5uO0DRESCwqMAov51h7lt0WGlsEAFpEi=
Awn0B+R26+2tev+fHxcf0gBo+g2rFRjmlTBu9W6RMgsKBA9RvFJj/l9+b379/KYAYLTiNdNSVYA=
gQIECBAgAABAt8K7HZfvn3z5TveIECAAIHWBMRDgAABAgQIECBAgAABAgQI1BfY5ATllKenp83D=
w8MAGUuRwDwCd3d3m+xHKXk+TytqJUCAAAECBAgQIECAwEUCNiJAgAABAgQIECBAgAABAgTqC8i=
QAAECBAgQIECAAAECBAgQqC8gQwI1BPb7GnnIggABAgQIECBA4CSB379/n7Re7yvd3t72noL42x=
EoG8lI11+PMvdVGawPDw9VUpEHAQITCFSawyvl8l3XOhb/Tsd7BAhUF6j+PSufZSlF+7GLtKp9X=
6q+z3QxqARJgAABAgQINC3w/PzcdHyCI0CAQIcCQiZAgACBEwRuTljHKgQIECBAgAABAgQaFhAa=
AQIECBAgQIAAgZoCOekyN7p+eXnZ5ITSvK6ZqawITCeQ/SQ3tM5+k8e8nq52Na0roHUCBAgQIEC=
AAAECBAgQIECgvoAMCRAgQIAAAQIECBAgQIAAgfoCMiRAgAABAgQIECBAgAABAgTqC8iQAAECBA=
gQILC+gOtL1+8DEfQhYF/po59ESaBNAVGtLZDfpFk7Bu0TIECAAAECnwV8z/psYsk0Ar9//56mo=
oZqcUzbUGcIhcCXAnXeqDiP1ukdmRAg8JWAuesrGcsJECBAgAABAgSmFfi3tpvNbvfvEq8IECBA=
gAABAgQIECBAgACB/gVkQIAAAQKlBHIC5tPT0+bl5WXz8PCwcQJzqe6VzAQC2Seyj6Tk+QRVqoI=
AAQIECPQhIEoCBAgQIECAAAECBAgQIECgvoAMCRAgQIAAAQIECBAgQIAAgfoCMiRAgAABAgROF9=
jvT1/XmgQIECBAgACBlgTEQqABgd+/fzcQhRAIECCwvMDz8/Pyjc7Qonl8BlRVEiBAgMDkAsP/7=
svkoiokQKA3gfxeXG8xnxPv4+PjOatbd0KBKt9tDyQPDw+Hpx4JECBAgAABAv0JiJgAAQIECBAg=
QIBAYYGbwrlJjQABAmcJWJkAAQIECBAgQIAAAQIECBCoL1Ahw5y8/PT0tHl5edk8PDxUSEkOBC4=
SyAVNh30hj3l9UUU2IkCAAAECBAgQIECgnICECBAgQIAAAQIECBAgQIAAgfoCMiRAgAABAgQIEC=
BAgAABAgTqC8iQAAECBAgQIECAAAECBAhcIuB600vU1ttGywQInC7w+/fv01fueM3b29uOoxc6A=
QJTC1SZ+6rkMXX/qo8AAQIVBfJ3iZSKuSWnfKal5Pk5xbrXCzw8PFxfiRoIECAwsMDz8/PA2Uud=
AAECBAgQILCMgFYIECBAoIbATY00ZEGAAAECBAgQIDCTgGoJECBAgAABAgQIEGhYIDe7zo2uc3N=
fJ5423FFCm0wgJ+5nvB/GfV5PVvnYFcmeAAECBAgQIECAAAECBAgQqC8gQwIECBAgQIAAAQIECB=
AgQKC+gAwJECBAgAABAgQIECBAgACB+gIyJECAAAECBAhcLODmDRfT2ZBAWYFRrtV287W+hvAo4=
/KHXvE2gR8F7Cs/EjW1wijH4sZlU8NOMAQIrCiQ34ZbsfnZmx7lc212yDMaqPi9tvp+ckb3WnVs=
AdkTIECAAIFvBSoeB36bsDcJECBAgAABAjUFusvqpruIBUyAAAECBAgQIECAAAECBFYXEAABAgQ=
IEGhLIBd35ETNl5eXzdPT0+bh4aGtAEVD4AqBjO+M68P4zusrqrMpAQIECBA4Q8CqBAgQIECAAA=
ECBAgQIECAQH0BGRIgQIAAAQIECBAgQIAAAQL1BWRIgAABAgQIECBAgAABAgQI1BeQIQECBN4EX=
If6ZuEZgZ8Ebm9vf1rF+wQIECBAYHWB379/rx6DAE4TmP9Y/LQ4rEWAAIG1BarPhz6blx9hz8/P=
yzc6Y4sPDw8z1q5qAgQIHBfw+XXcxVICbQqIigABAgQIECBAgACBNQXc4HpNfW0TGElArgT+x96=
9WDeOKw0ClhXAbgrMRHIem4uoIDaEjcNWJjx/Ir1d4/G07daLEh9A4Tvn0pZIEKj6AIKUb49AgA=
ABAgQIECBAgAABAgQIEFhEIP5h82qLXS+SoUayC8QYju3t7W3z69evTfyO99nzlh8BAgQIECBAg=
AABAgSqERAoAQIECBAgQIAAAQIECBAgkF9AhgQIECBAgAABAgQIECBAgEB+ARkSIECAAAECBAgQ=
IECAAAEC+QVkmEbg/f09TS4SIUBgOgHfxTGdpZoIECBAgMDUApnv0/H5JLapzdR3WaDv+8sH40h=
lW3xPYmUhC5cAAQIECBAgsJqAZ+/V6DVMgACB8gRERIBADoFhKD6PbfERCpAAAQIECBAgQIBAYg=
GpESBAgAABAgQIEJhTIP6Bc/wjzlgkOLb4B6qxzdmmugk8IhBjNcZmLGb9ucW+R+pyDoESBcREg=
AABAgQIECBAgAABAgQI5BeQIQECBAgQIECAAAECBAgQIJBfQIYECBAgQIAAAQIECBAgQIBAfgEZ=
EiBAgACBzAK+/Dxz78qNAIFrAua/azplHfMdA2X1R+Zo5EaAAAECBAgQmFsgvvttrxRNoAAAEAB=
JREFU7jbWrP94PK7ZfFNtZ7OO75prqgMlS4DAqgJfG/c3wq8aXhMgQIAAAQIECBAgQIAAgcsCtS=
1wfTkTRwgQIECAAAECBAgQIECAAIEsAvIgQIAAgZkE4h88x/br169NbPGPPGObqTnVErgoEP9ha=
Wxvb2//jMX4HWMz9l08yQECBAgQIEAgm4B8CBAgQIAAAQIECBAgQIAAgfwCMiRAgAABAgQIECBA=
gAABAgTyC8iQAAECBAgQIECAAAECBAgQyC8gQwJVCex2u6riFSyBNQX8t91r6o9r+3Q6jTtBaQI=
ECCQSyDAHtrKQmmfx6i88CRAgMKFAfN6KbcIqi6qqlXtbUeiCIUCAAAECBAgQaFJghr+NNekoaQ=
IECBAgQIAAgfsFtvcXnbnkMMzcgOoJECCQWUBuBAgQIECAAAECBAgQIECAQH6B6TM8HA6b2H79+=
rWJre/7Tf97m74lNbYuEP/QPra3t7d/xlr8ji32tW4jfwIECBAgQIAAAQIECHwX8I4AAQIECBAg=
QIAAAQIECBDILyBDAgQIECBAgAABAgQIECBAIL+ADAkQIECAAAECBAgQIFCegIWHyusTEdUuIP6=
aBMyBdfSW7x+oo59EWY5AK9eMObycMXcrklbG5C0HxwkQIPApEN/v9vk64+927tHr9l6f7HsBs1=
8X644WrRMgcEnAPeuSjP0ECBAgQIAAAQJ/BLwiQIAAgU+B7ecLvwkQIECAAAECBAikE5AQAQIEC=
BAgQIAAAQKjBOIffcYWi13HFv+oNbZRlShM4LdA/AdHscUi1l+32Pf7sP8RmFZAbQQIECBAgAAB=
AgQIECBAgEB+ARkSIECAAAECBAgQIECAAAEC+QVkSIAAAQIECBAgQIAAgdYEuq61jOVLYLNhQIA=
AAQIECBBYQMB/y7oAsiZSCbhmUnWnZAiUISAKAgT+ErCY2l8kdhAgQKAJgeyft47HYxP9uGaS2Y=
x9p+Gao0nbBGYQUCUBAgQILCLg70qLMGuEAAECBAgQIEDgi8C3Ba6/7PeSAAECBAgQIECAAAECB=
AgQSCogLQIECBAgcK/A4XDYxPbr169NbG9vb5v4x6Gx3VuHcvkF4h/RxxbjI7bPsRKvY39s+RVk=
SIAAAQIEyhMQEQECBAgQIECAAAECBAgQIJBfQIYECBAgQIAAAQIECBAgQIBAfgEZEiBAgAABAgQ=
IECBAgAABAvkFZEhgCQFffL6EsjYIEChZ4HQ6lRzezdjM4zeJFCDQpMBut2syb0kTqFVA3AQItC=
mQ+fu3fE5pc0w/k7Xn12f0nEuAAAECBAjUIiBOAgQIECBAgAABArULbGtPQPwECBBYQEATBAgQI=
ECAAAECBAgQIECAQH4BGd4hEP9Q+nA4bGL79evXJra3t7dN3/f/bHH8jmoUqVgg+ji2/nefR99/=
joF4Hftjqzg9oRMgQIAAAQIECBAgkF9AhgQIECBAgAABAgQIECBAgEB+ARkSIECAAAECBAgQIEC=
AAAEC+QVkSIAAAQIECBAgQIAAAQIECOQXkCEBAg0KWOyswU6XMoE7BGpfPLP2+O/oIkUIECBA4I=
pAfF/blcPVH5rgPle9wZwJxHe9zVn/knXH99PFtmSb2iJAgMCnwOl0+nzpNwECBKoT8MxdXZcJm=
ACB8wL2EiBAgEBFAtuKYhUqAQIECBAgQIBAUQKCIUCAAAECBAgQIECAwGYT/1g0/gF1bLHI8eeC=
x/GPYmOL45zqE4h+iy36MPo1ts++jdfR33G8vsxEPF7AGQQIECBAgAABAgQIECBAgEB+ARkSIEC=
AAAECBAgQIECAAAEC+QVkSIAAAQIECBAgQIAAAQIECOQXkCEBAgQIECBAgID/9tUYIDBewHUz3m=
yNMyxgsYZ6qW2Ki8AfAXP4Hwuv1hcwHtfvAxEQIFCmQMyPsZUZ3fNRHY/H5ytRw1mBbLaZr4OzH=
WgngacFVECAAAECBAgQIECAAAECBAjkFygzw22ZYYmKAAECBAgQIECAAAECBAhUKiBsAgQIECBA=
YBP/iPRwOGxie3t72/z69eufLV73fb/p/92iHK51BaIPYos+if6JLforfscWfRjHY1s3Uq0TIEC=
AAIHCBIRDgAABAgQIECBAgAABAgQI5BeQIQECBAgQIECAAAECBAgQIJBfQIYECBAgQIAAgUcEuu=
6Rs5xDgAABAgQIrCWgXQIEmhLw38M21d2SnUhgt9tNVJNqCDwvYB5/3lANBAiUJ3A6ncoLKmNEc=
iJAgEDBAvE9XgWH91Ro7+/vT53v5HYEMl8H7fSiTAkQIECAQAECjYbgubvRjpc2AQIECBAgQGAl=
AQtcrwSvWQIE/gh4RYAAAQIECBAgQIAAAQIECOQXkCGBEIj/mDD+genn9vb2tvn169c/W7zu+37=
T/7tF2TjH9pxAOH5uYRvOsX11j/fRJ5/lnmvR2QQIECBAgAABAgQItCwgdwIECBAgQIAAAQIECB=
AgQCC/gAwJECBAgAABAgQIECBAgACB/AIyJECAAAECBAgQIECAAIF8AhbVy9enz2bkfAKtCVj8o=
bUely+BdgTiu0LayVamJQsYiyX3jtgIEFhbYM05concfd6aRzm+M26empevNVMuy+tpkQABAgQI=
ECBAgAABArcFlCBAgAABAqMEuu5q8e3Vow4SIECAAAECBAisJaBdAgQIECBAgAABAgQINCUQ/wA=
7Fln+3GLR5Z+LMMc/UP3covzn1hTUv8l+5h6/P03id7jF9tMu9oVtlI/t32r8Wl9ABAQIECBAgA=
ABAgQIECBAgEB+ARkSIECAAAECBAgQIECAAAEC+QVkSIAAAQIECBAgQIAAAQIECOQXkCEBAgQIE=
CBAgAABAgQIECCQX0CGBAgQIECAAAECBGYRyPy9X8fjcRazlitl2nLvy30hAc0QIECAAAECBAgQ=
IECAAAEC+QVk+KDA9sHznEaAAAECBAgQIECAAAECBFYQ0CQBAgQIECDQokD8w+zYDofD5nN7e3v=
bfG6/fv3afG6f+/q+3/Rftjj/67a249dYvr7+GnO8/swnfn/mGL/j/ef2aRK/P+taOz/tEyBAgA=
CB5wScTYAAAQIECBAgQIAAAQIECOQXkCEBAgQIECBAgAABAgQIECCQX0CGBAgQIECAAAECVQgMQ=
xVhCpIAAQIEShUQFwECBAgQIECAAIFpBOK7EqapSS0ECBAgML2AGgkQIEDgWYH4frBn6yj1/Pf3=
9837763U+MS1vkDm8b++rggIECBAgMCUAuoiQIAAAQIECBAgQIDAZmOBa6OAQHYB+REgQIAAAQI=
ECBAgQIAAAQL5BWRIgMB/Avv9frP/vcU/Zv26vb29bb5uv3792tzavpZ/5PW1+i/V9zXmeB25fG=
7/JekFAQIECBAgQIAAAQJtCsiaAAECBAgQIECAAAECBAgQyC8gQwIECBAgQIAAAQIECBAgQCC/g=
AwJECBAgAABAgQIECBAgACB/AIyJECAAAECBAgQmFTAopmTcqqMAAECBKYSGFFP9u8RO51OIzQU=
vSXQ9/2tItUcz5RLNegCJUCAAAECBNIJeN5O16USqk1AvAQIECBAoDGBbWP5SpcAAQIECBAg8I+=
AHwQIECBAgAABAgQIECBA4JbA5z8If/T3rfodn19ACwQIECBAgAABAgQIECBAgEB+ARkSIECAAA=
ECBAgQIECAAAEC+QVkSIAAAQIECBAgQIAAAQIECOQXkCEBAgQIECBAgAABAgQIECCQX0CGBAgQI=
JBXYLfb5U1OZgQIEJhI4HA4TFRTedW8v7+XF1SlER2Px0ojPx925nF/PmN7Q8BGgAABAgQIECBA=
gAABAgQI5BeQYV6Bbd7UZEaAAAECBAgQIECAAAECIwUUJ0CAAAECBAgQIECAAAECBPILyJAAAQI=
ECBAgQIAAAQIECBDILyBDAgQIECBAgAABAgQIECBAIL+ADAkQIECAAAECBAgQIECAAIH8AjIkQI=
AAgZECFtUbCaY4gd8C+/3+90//K1nAQnEl947YCBAgcFvgjnn8diVKECBAgEAKgcyfv+J+F1uKj=
pLEZAJ9309Wl4oIECDwjIB71DN6zp1QQFUECBAgQIAAAQIECBCoQmC76boqAhUkgTIFREWAAAEC=
BAgQIECAAAECBAjkF5AhAQIECBAgQIAAAQIECBAgkF9AhgQIECBAgAABAgQIECBAgEB+ARkSIEC=
AAAECBAgQIECAAAEC+QVkSIBAaoFhSJ2e5AgQIECAAAECBAgQuFdAOQIECBAgQIAAAQIECBAgQC=
C/QM4M9/t9zsR+Z3U8Hn//9L9nBfq+f7YK5xMgQIAAAQIECBAgQKAiAaESIECAAAECpQlsSwtIP=
AQIECBAgEACASkQIECAAAECBAgQIECAAAEC+QVkSIAAAQIECBAgQIAAAQIECOQXkCEBAgQIECBA=
gAABAgQIECCQX0CGBAgQIECAAAECBAgQIECAQH4BGRIgQIAAAQIECBAgQIAAAQL5BWRIgAABAgR=
WFMi8YOuKrJomQCChwOFwSJjVR0rv7+8fL/x8WCDbIuGZx/vDnTzFieogQIAAAQIEmhPwrN1cl0=
uYAAECBAhsNgxyCgxDFXltq4hSkAQIECBAgAABAgQIEEggIAUCBAgQIECAAAECBAgQIEAgv4AMC=
RAgQIAAAQIECBAgQIAAgfwCMiRAgAABAgQIECBAgAABAgTyC8iQAAECBAgQIECAAAECBAgQyC8g=
QwIECLQk4EvPW+ptuRIgcE7APHhOxT4CBDIIWFT4di8qQYAAAQIEShKIe3dsJcU0ZSw+e02pWXd=
dfd/XnYDoCRAgQKA6AQETIECAAAECBAgQIECAwDQCFriexlEt8wiolQABAgQIECBAgAABAgQIEM=
gvIEMCBAgQIECAAAECBAgQIEAgv4AMCRAgQIAAAQIECBAgQIAAgfwCMiRAgAABAgQIECBAgAABA=
gTyC8iQAAECBAgQIECAAAECBAgQyC8gQwIECBAgsIpA5kX+VgHVKAECBAgQIEDguoCjKwocDocV=
W5+36ePxOG8DyWvv+z5NhrvdLk0uEiFAgAABAgQIECBQsYDQCRAgQIAAAQKjBbajz3ACAQIECBA=
gsLKA5gkQIECAAAECBAgQIECAAIH8AjIkQIAAAQIECBAgQIAAAQIE8gvIkAABAgQIECBAgAABAg=
QIEMgvIEMCBAgQIECAAAECBAgQIEAgv8CDGXbdgyc6jQABAgQIECBAgAABAgQIEFheQIsECBAgQ=
IAAAQIECBCYRmC/309TUYG1vL+/FxhVHSFlWxy83nFex3gRJQEC4wTcn8Z5KU2AAAECBAgQIEAg=
v4AMCRC4JrC9dtAxAgQIECBAgAABAgQIVCMgUAIECBAgQIAAAQIECBAgQCC/gAwJECBAgAABAgQ=
IECBAgACB/AIyJECAAAECBAgQIECAAAECBPILyJAAAQIECBAgQIAAAQIECBDILyBDAj4M9DcAAB=
AASURBVAQIECBAgAABAgQmETidTpPUoxICBAjMIrBQpebChaA1Q4AAAQKLCez3+8XaWrohi4g+J=
p7Jre/7xxCcRYAAAQLlCoiMAAECBAgQIECAAAECBJoRsMB1M139d6L2ECBAgAABAgQIECBAgAAB=
AvkFZEiAAAECBAgQIECAAAECBAjkF5AhAQIECBAgQIAAAQIECBAgkF9AhgQIECBAgAABAgQIECB=
AgEB+ARkSIECAAAECBAgQIECAAAEC+QVkOK9A5sWh5pVTe+sCrp3WR4D8CRAgQGBOgUyLVc7ppG=
4C2QTkQ+CWwOFwuFWk2uPH47Ha2NcMPNMzQ+bxveYY0TYBAgQIECDQrkCmZ8VsvSgfAgQIECBAg=
EBGgW0xSQ1DMaEIhAABAgSaFpA8AQIECBAgQIAAAQIECBAgkF9AhgQIECBAgAABAgQIECBAgEB+=
ARkSIECAAAECBAgQIECAAAEC+QVkSIAAAQIECBAgQIAAAQIECOQXkCEBAgQIECBAgAABAgQIECC=
QX0CGBAgQIECAAAECBAgQaEpgv99v9r+3jElbfG98r2ZaFLzv+2sAjhEgQIAAAQIECBAgQIAAAQ=
L5BWRIgEDlAtvK4xc+AQIECBAgQIAAAQKLCGiEAAECBAgQIECAAAECBAgQyC8gQwIECBAgQIAAA=
QIECBAgQCC/gAwJECBAgAABAgQIECBAgACB/AIyJECAAAECBAgQIECAAAECBPILyJAAAQIECIwT=
sLDQOC+lCRDIKWAuzNmvsiKQW0B2BAgQIECAQGaBw+GQNj2fv8Z1La9xXkoTIEAgn4CMCBAgQIA=
AAQIECBAgQIBAOQIWuJ6rL9RLgAABAgQIECBAgAABAgQI5BeQIQECBAgQIECAAAECBAgQIJBfQI=
YECBAgQIAAAQIECBAgQIBAfgEZEiBAgAABAgQIECBAgAABAvkFZEiAAAECBAgQIECAAAECBAjkF=
5AhAQIECBAgQIAAAQIECBAgkF9AhgSSCOz3+ySZ/J3G8Xj8e6c9FwXe398vHqvtwOFwqC1k8RIg=
QIAAAQIECJQqIC4CBAgQIECAAIFVBLartKpRAgQIEGhWQOIECBAgQIAAAQIECBAgQIBAfgEZEiB=
AgAABAgQIECBAgAABAvkFZEiAAAECBAgQIECAAAECBAjkF5AhAQIECBAgQIAAAQIECBAgkF9Ahg=
QIECBAgAABAgQItCGQecGkNnpQlgSeE3D2h4C58MPBTwIECBAgQIAAAQIEyhHI+jklFmyOrRzpc=
iOZcjHwtbPs+37tELRPgACBswJZ77dnk7WTAAECBAgQIEAgvYAECRAg8LRA112tYnv1qIMECBAg=
QIAAAQIECCwhoA0CBAgQIECAAAECBAgQIEAgv4AMCRAgQIAAAQIECBAgQIAAgfwCMiRAgAABAgQ=
IECBAgAABAgTyC8iQAAECBAgQIECAAIHWBboul8Aw5MpHNgSmEVALAQIECBAgQIAAAQIECBAgkF=
9AhgQITCRgsbiJIFVDgECTAofDIW3ep9MpbW5TJvb+/j5ldavWlXk8rwqrcQIEnhVwPgECBAgQI=
ECAAAECBAgQIDBCoNIFrkdkqCgBAgQIECBAgAABAgQIECBQqYCwCRAgQIAAAQIECBAgQIAAgfwC=
MiRAgAABAgQIECBAgAABAgTyC8iQAAECBAgQIECAAAECBAgQyC8gQwIECBAgQIAAAQIECBAgQCC=
/gAwJECBAgAABAgQIECBAgACB/AIyJEBgSYH9fr/Z/96WbHOptt7f35dqqtp2wii2ahP4Enjf91=
/eeUmAAAECBAgQIFC+gAgJECBAgAABAgQInBfYnt9tLwECBAhUKSBoAgQIECBAgAABAgQIECBAI=
L+ADAkQIECAAAECBAgQIECAAIH8AjIkQIAAAQIECBAgQIAAAQIE8gvIkAABAgQIECBAgAABAgQI=
EMgvIEMCBAgQIECAAAECBAgQWFQgy4JAi6Jp7HmBBDW4dsruxN1uV3aAoiNAgAABAgQIECBA4Cm=
Bw+Hw1PmlnhyfNWMrNb7Rcc1wwul0mqFWVRIgQIAAAQIECBAgQIAAAQIPCziRAAECBDZbBgQIEC=
BAgAABAgSyC8iPAAECBAgQIECAAAECBAgQyC8gQwIECBAgQIAAAQIECBAgQCC/gAwJECBAgAABA=
gQIECBAgACB/AIyJECAAAECBAgQIECAAAECBPILyJAAAQIECBAgQIAAAQIECBDILyBDAgQIECBA=
gACB+wT2+/19BSssdTweK4x6uZD7vl+usZlbOhwOM7egegIEShUQFwECBAgQIECAAAECBAgQIJB=
L4NwC17kylA0BAgQIECBAgAABAgQIECBwTsA+AgQIECBAgAABAgQIECBAIL+ADAkQIECAAAECBA=
gQIECAAIH8AjIkQIAAAQIECBAgQIAAAQIE8gvIkAABAgQIECBAgAABAgQIEMgvIEMCBAgQIECAQ=
NMC7+/vTecveQIErgvsdrvrBRxdVcAcPopfYQIECJwV2O/3Z/fXvtM94nIPZrLp+/5yoo4QIECg=
AIGs99kCaIVAgMBlAUcIECBAgAABAgQIVCuwrTZygRMgQGBxAQ0SIECAAAECBAgQIECAAAEC+QV=
kSIAAAQIECBAgQIAAAQIECOQXkCEBAgQIECBAgAABAgQIECCQX0CGBAgQIECAAAECBAgQIECAQH=
4BGRIgQIAAAQIECBAgQIAAAQL5BWRIgAABAgQIECBAgAABAgTyCxwOh7RJ3reQc9r0LyZ2Op0uH=
qvtwG63qy1k8RIgQIAAAQIECBAgQIDAKgIaJUCAAIEaBLY1BClGAgQIECBAgACBggWERoAAAQIE=
CBAgQIAAAQIECOQXkCEBAgQIECBAgAABAgQIECCQX0CGBAgQIECAAAECBAgQIECAQH4BGRIgQIA=
AAQIECBAgQIAAAQL5BWRIgAABAgQIECBAgAABAn8J7Pf7v/bZQaBqAcETIECAAAECBAikEojPLL=
GlSurfZI7H47+v/Poq0Pf917dVv846dqvuFMHnEZAJAQIECBAgQIAAAQIECBAgkEdgGM7nUtje7=
abrCgtJOAQIECBAgAABAgQIECBAoH4BGRAgQIAAAQIECBAgQIAAAQL5BWRIgAABAgQIECBAgAAB=
AgQI5BeQIQECBAgQIECAAAECBAgQIJBfQIYECBAgQIAAAQIECBAgQIBAfgEZEmhdwCIzrY8A+RM=
gQIAAAQJZBd7f37OmJi8CDwk4iQABAjULHA6HmsO/GLvnlb9pMpn0ff93gvYQIECgMIHdbldYRM=
IhQOBZAecTIECAAAECBAgQIDCfwHa+qtVMgACBUQIKEyBAgAABAgQIECBAgAABAvkFZEiAAAECB=
AgQIECAAAECBAjkF5AhAQIECBAgQIAAAQIECBAgkF9AhgQIECBAgAABAgQIECBAgEB+ARkSKE9g=
GMqLSUQECBAgQIAAAQIECBCoW0D0BAgQIECAAAECBAgQIECAQCEC+/1+rkhWr/f9/X31GEoK4HQ=
6lRTOU7EcDoenzncyAQIECBAgQIAAAQIECEwmoCICBAgQIDCJwHaSWlRCgAABAgQIECAwk4BqCR=
AgQIAAAQIECBAgQIAAgfwCMiRAgAABAgQIECBAgAABAgTyC8iQAAECBAgQIECAAAECBAgQyC8gQ=
wIECBAgQIAAAQIECBAgQCC/gAwJECBAgAABAgRKFsi0OFDJzmLLJWCRsfL7M/Mid+Xqi4wAAQLT=
CZjHp7NUEwECBFoQyHrfOB6PLXTf3Tn2fX932ZILZsmjZGOxzS2gfgIECBAgQIAAAQIECBAgQCC=
/gAzHCmzHnqA8AQIECBAgQIAAAQIECBBYXUAABAgQIECAAAECBAgQIECAQH4BGRIgQIAAAQIECB=
AgQIAAAQL5BWRIgAABAgQIECBAgAABAgQI5BeQIQECBAgQIECAwHmBrju/314CBAgQIFCjgJgJE=
CBAgAABAgQIECBAgACB/AIyJECAAIHZBQ6Hw+xtrNHA+/v7Gs0W2ebxeCwyLkERIECAAAECBP4T=
8IIAAQIECBAgQIAAgaYFLHDddPdLviUBuRIgQIAAAQIECBAgQIAAAQL5BWRIgAABAgQIECBAgAA=
BAgQI5BeQIQECBAgQIECAAAECBAgQIJBfQIYECBAgQIAAAQIECBAgQIBAfgEZEiBAgAABAgQIEC=
BAgAABAvkFZEiAAAECBAgQIDCNwH6/n6YitRAgQIAAgRkEpqwy7nmxTVlnKXW9v7+XEoo4JhI4H=
A4T1aQaAgQIzCuQ9d46r5raCRAgQIAAgZ8C3hMgQIAAgVYEtq0kKk8CBAgQIECAwBkBuwgQIECA=
AAECBAgQIECAAIH8AjIkQIAAAQIECBAgQIAAAQIE8gvIkAABAgQIECBAgAABAgQIEMgvIEMCBAg=
QIECAAAECBAgQIEBgDoFhmKPWR+t0HgECBAgQIECAAAECBAgQIJBf4GyGFrs7y2InAQIEqhEwj1=
fTVQIlQKACgayLBh+Pxwr05w+x7/v5G1mghSx5LEDVchNyJ0CAAAECBAgQIECAAAECBPILyLBGg=
a67GvX26lEHCRAgQIAAAQIECBAgQKBBASkTIECAAAECBAgQIECAAAEC+QVkSIAAAQIECBAgQIAA=
AQIECOQXkCEBAgQIECBAgAABAgQIECCQX0CGBAgQIECAAAECBAgQIECAQH4BGRIgQOB5gd1u93w=
laiBAgEDFAvv9vuLohU6AAIHLAhYVvmxT3xEREyBAgACBD4Gsn1/iuSW2jyzb/Hk8HtMkfjgc0u=
QiEQIECBAgsKyA1ggQIECAAAECBAgQIFC2gAWuy+4f0dUiIE4CBAgQIECAAAECBAgQIEAgv4AMC=
RAgQIAAAQIECBAgQIAAgfwCMiRAgAABAgQIECBAgAABAgTyC8iQAAECBAgQIECAAAECBAgQyC8g=
QwIECBAgQIAAAQIECBAgQCC/wJkMW18k6QyJXQRuCpxOp5tlFCBAgAABAgQIECBAgMBqAo02vN/=
vU2buM2iObs06PnP0jiwIEGhZoO/7TW9jYAykHQMtz29yb0RAmgQIECBAoAWBYagiy20xUQ5DMa=
EIhAABAgQIEJhGQC0ECBAgQIAAAQIECBAgQIBAfgEZEiBAgAABAgQIECBAgAABAvkFZEiAAAECB=
AgQIECAAAECBAjkF5AhAQIECBAgQIAAAQIECBAgsIJA1y3aqMYIECBAgAABAgQIECBAgACB/AI1=
Z/j+/l5z+GInQIAAAQIECBAgMJnA4XCYrK6SKmr9mb/v+5K64+FYLHD9MN2kJ6qMAIFxAi3MXfH=
8YDtsGDDIOgbGzXpKEyBAgAABAlkE5EFgDYHtGo1qkwABAgQIECBAgAABAg0LSJ0AAQIECBAgQI=
AAAQIECBDILyBDAgQIECBAgAABAgQIECBAIL+ADAkQIECAAAECBAgQIECAAIH8AjIkQIAy+oMGA=
AAQAElEQVQAAQIECBAgQIAAAQIE8gvIkAABAgQIECBAgEDxAi0swFN8JwiQQIECrS8QObJLFCdA=
gAABAlUJxGeA2KoK+o5g4/kltjuKpityPB7T5BSLRqZJRiIECBAgkE1APgQIECBAgAABAgQIECD=
wpIAFrp8EdPoSAtogQIAAAQIECBAgQIAAAQIE8gvIkAABAgQIECBAgAABAgQIEMgvIEMCBAgQIE=
CAAAECBAgQIEAgv4AMCRAgQIAAAQIECBAgQIAAgfwCMiRAgACBdALDkC4lCREgQIAAAQIECDwrU=
Of5rS6QVGdviboUAddNKT0hDgIECIwXOJ1O40+q8IzaF/esPf57h0wr4/FeD+UI1CMg0pIFDodD=
yeE9HNvxeHz4XCeuL9D3/fpBiIAAAQIECBAgQIAAgZECihMgQIAAAQIEvgh03Zc3f7/c/r3LHgI=
ECBAgQKAKAUESIECAAAECBAgQIECAAAEC+QVkSIAAAQIECBAgQIAAAQIECOQXkCEBAgQIECBAgA=
ABAgQIECCQX0CGBAgQIECAAAECBAgQIECAQH4BGRIgQIAAAQIECBAoWKCVRfUK7gKhESCwssBut=
5smArXMKnA6nWatX+UECBAgQIAAAQIEahLI+vec9/f3mrphslj7vp+sLhUtIKAJAgTSCWS9r6br=
KAkRIECAAAECBAgQWFJAWwQInBXYnt1rJwECBAgQIECAAAECBCoVEDYBAgQIECBAgAABAgQIECC=
QX0CGBAgQIECAAAECBAgQIECAQH4BGRIgQIAAAQIECBAgQIAAAQL5BWRIgAABAgQIECBAoEqBrq=
sybEETIEBgLQHtEiBAgACBpQVaXSRpaWft5RFwzdTRl60swGM81jEeRUngnMCc+1qZA+c0XKJuc=
/gSytogQKBFgaz3wdbuG8fjMc3wPRwOaXKRCAECbQnsdru2Ep4pW9USIECAAAECBAgQIECAwBMC=
w/DEycudaoHr5axLbUlcBAgQIECAAAECBAgQIECAQH4BGRIgQIAAAQIECBAgQIAAAQL5BWRIgAA=
BAgQIECBAgAABAgQI5BeQIQECBAgQIECAAAECBAgQIJBfQIYECBAgQIAAAQIECBAgQIBAfoFVMs=
y6INIqmBolQKA6gdrnQAvwVDfkBExgEYHWFoZcBFUjBAgQmFZAbQSeFjgcDk/XUWIFx+OxxLDEd=
EOg7/sbJRwmQIAAAQIECBAg0KSApAkQIECAAAECqQS2qbKRDAECBAgQmExARQQIECBAgAABAgQI=
ECBAgEB+ARkSIECAAAECBAgQIECAAAEC+QVkSIAAAQIECBAgQIAAAQIECOQXkCEBAgQIECBAgAA=
BAgQIECCQXyBphl2XNDFpESBAgAABAgQIEFhP4HQ6rde4lglUJlDewqiVAQqXAAECBAjcIbDb7e=
4opQgBAgQIEDgvsN/vN/vf2/mj9e5t7fNoloWhp1twvd6xK3ICBOoVyHg/rbc3RE6AAAECBAgQI=
NCGgCwJEKhVYFtr4OImQIAAAQIECBAgQGAFAU0SIECAAAECBAgQIECAAAEC+QVkSIAAAQIECBAg=
QIAAAQIECOQXkCEBAgQIECBAgAABAgQIECCQX0CGBAgQIECAAAECBAgQIECAQH4BGRIgQIAAAQI=
ECBAgcFPA4jU3iYop0Noid8XAC6R8gQsRtnLN7Ha7CwJ2lyTQyngsyVwsBAi0I3A4HFIm28q943=
g8pui/vu9T5CEJAgQIFC0gOAIECBAgQIAAAQIECBAgUIDAdtN1BYSRNwSZESBAgAABAgQIECBAg=
AABAvkFZEiAAAECBAgQIECAAAECBAjkF5AhAQIECBAgQIAAAQIECBAgkF9AhgQIECBAgAABAgQI=
ECBAgEB+ARkSIECAQMUCw1Bx8IWHPgyFByg8AgQIECBAgMA4AaXPC+z3+/MHku1tZXGkZN0mnZU=
ETqfTSi1rdqxAK3P4WBflCRBoQ8Ac2EY/y5LAIwLOIdCKQNZ74fF4bKUL5UmAAAEChQhkvacWwi=
sMAgQIzCagYgIECBAgQIAAgQkFuu5mZdubJRQgQIAAAQLTC6iRAAECBAgQIECAAAECBAgQyC8gQ=
wIECBAgQIAAAQIECBAgQCC/gAwJECBAgAABAgQIECBAgACB/AIyJECAAAECBAgQIECAAAECBPIL=
yJAAAQIECBAgQIAAgQYEdrtdA1lKkQCBKwLNHrJwTV1d//7+XlfAoiVAgMANgZbuQ+bwG4PBYQI=
ECDwhkPF+0sp9o+/7J3r+oVNnOelwOMxSr0oJECBAgAABAgQIECBAgACBhwScRIBAbQLDUE3E22=
IiHYZiQhEIAQIECBAgQIAAgXUEtEqAAAECBAgQIECAAAECBAjkF5AhAQIECBAgQIAAAQIECBAgk=
F9AhgQIECBAgAABAgQIECBAgEB+ARkSIECAAAECBAgQIECAAAEC+QVkSIAAAQIECBAgQIAAgXIE=
Mi5oV46uSNoWqDP79/f3OgMXNQECBAgQIPCQQNbFhbM/0xyPx4f6u7ST+r4vLSTxECBA4AEBpxA=
gQIAAAQIECBAgQIAAAQL3CJSzwPU90f4s4z0BAgQIECBAgAABAgQIECCQX0CGBAgQIECAAAECBA=
gQIECAQH4BGRIgQIAAAQIECBAgQIAAAQL5BWRIgAABAgQIECBAgAABAgQI5BeQIQECBAgQIDBOo=
OvGlVeaAAECBAgQIFCCgBgIFC6QfWGkwvmFV5mA66WyDhMuAQIEGhTY7/cpss6SR4rOkMT9AkoS=
IFCUQNxLYisqqAmCOR6PE9SiirkFDofD3E2onwABAosIZLyXLgKnEQIEcgvIjgABAgQIECBAgMA=
Pge2P994SIECAQAIBKRAgQIAAAQIECBAgQIAAAQL5BWRIgAABAgQIECBAgAABAgQI5BeQIQECBA=
gQIECAAAECBAgQIJBfQIYECBAgQIAAAQIECBAgQIBAfgEZJhPoumQJSYcAAQIECBAgQKAVgZYWb=
rBobyujuqw8a4ymlWtlt9vV2D3Nxnw6nZrNXeIExgi4VsZoKbuUgHG5lLR2CBBoVSDjIsPxuTS2=
mvp0TKx9348pXmTZlv6mWGQHCIoAgUkFsv+dMPM9ddKBoDICBAgQIECAwB0CihAgQKBlgW3Lycu=
dAAECBAgQIECgKQHJEiBAgAABAgQIECBAgAABAvkFZEiAAAECBAgQIECAAAECBAjkF5AhAQIECB=
AgQIAAAQIECBAgkF9AhgQIECBAgAABAgQIECCwpMAwLNmatgh8CvhNgAABAgQIECBAgAABAiMEW=
llUzEI8IwZFHUVFSeApgVbmvqeQCjrZHF5QZwiFAIGUAlnvi6fTKWV/HY/HFHllHXcpOkcSBMoS=
EA0BAgQIECBAgAABAgQIECBQg0DX3YzyY4HrrjtT0C4CBAgQIECAAAECBAgQIEAgv4AMCRAgQIA=
AAQIECBAgQIAAgfwCMiRAgAABAgQIECBAgAABAgTyC8iQAAECBAgQIECAAAECBAgQyC8gQwIECB=
Ag0LjAMDQOIH0CBAgQIECgDQFZEphXoJUFabIujDTv6FB7awItLUCZZe7b7XZNDNOWxmYTHSrJ2=
QT6vp+tbhVPL5DlXjS9TMs1yp0AAQKPCWS8p2T9DJAlr8Ph8NhgdRYBAgQKFMh4Hy2QWUgECHwT=
8IYAAQIECBAgQIDAvwLD8O+L8n9tyw9RhAQIEChMQDgECBAgQIAAAQIECBAgQIBAfgEZEiBAgAA=
BAgQIECBAgAABAvkFZEiAAAECBAgQIECAAAECBAjkF5AhAQIECBAgQIAAAQIECBAgkF9AhgQIEC=
BAgAABAgQIECBA4IdAlgWEfqTV9lvZTy5wOp0mr1OFBKYSMI9PJakeAgQILCtg/l7WW2sECLQpk=
HGx4bh/xPZPjyb6kSGnvu8T9YhUCBAgkF/A33zz97EMCRAgQIBAGgGJECBAgEDRAtuiohuGosIR=
DAECBAgQIECAwP0CShIgQIAAAQIECBAgQIAAAQL5BWRIgAABAgQIECBAgAABAgQI5BeQIQECBAg=
QIECAAAECBAgQIJBfQIYECBAgQIAAAQIECBAgQIBAfgEZEiBAgAABAgRaFsiwgFDL/Sd3AlMK7P=
f7KatTF4HiBATUpkBLzzq73S5FJ2fJ457OaGl83uOhDAECBKYWiM84sU1d79r1HY/HtUOYtP1s+=
UyKozICBB4ScNJ0Ahnvo9PpqIkAAQIECBAgQIAAAQIE1hQope1tKYGIgwABAgQIECBAgAABAgQI=
JBSQEgECBAgQIECAAAECBAgQIJBfQIYECBAgQIAAAQIECBAgQIBAfgEZEiBAgAABAgQIECBAgAA=
BAvkFZEiAAAECBAgQWF6g65ZvU4sECBAgQKBtAdkTaF7Awg3NDwEABP4TsPjkfxTVvGhpDj+dTt=
X0i0AJrCHQ0jXS0ty3xlhK3KbUCBAgkFrgcDikyy/bZ9Qs+WQca+kuHgkRIEDgi0CW+8+XlLwkc=
EvAcQIECBAgQIAAAQIEZhCwwPUMqKokQOAZAecSIECAAAECBAgQIECAAAEC+QVkSIAAAQIECBAg=
QIAAAQIECOQXkCEBAgQIECBAgAABAgQIECCQX0CGBAgQIECAAAECBAgQIECAQH4BGRIg8E2g676=
9TfNmGNKkIhECBAgQIECAAIHrArvd7nqBREct5DCmM5VtUaCVa2S/37fYvdXn3Mr4rL6jJECAwN=
0CLd2PTqfT3S4KEiBAgMBjAo/fVx5rb6mzMn0OyJBL3/dLdb12CBAgsKhA1vvooogaI0CAAAECB=
AoXEB4BAgQIEHhOYPvc6c4mQIAAAQIECBBYREAjBAgQIECAAAECBAgQIECAQH4BGRIgQIAAAQIE=
CBAgQIAAAQL5BWRIgAABAgQIECBAgAABAgQI5BeQIQECBAgQIECAAAECBAgQIJBfQIYECBAgQIA=
AAQLFC1hYr/guEuCKAhkW2lqRb9WmLcCzML/mCBQqYB4vtGOE9Y+A8fkPgx8ECBCYXSDjZ4Pj8T=
i72xINZMnjcDgswaUNAmUIiKIpgd1u11S+kiVAgAABAgQIECBAgACBfwX8+hDouo/fV35urxxzi=
AABAgQIECBAgAABAgQIFC0gOAIECBAgQIAAAQIECBAgQCC/gAwJECBAgAABAgQIECBAgACB/AIy=
JECAAAECBAgQIECAAAECBPILyJAAAQIECBAg8JTAMDx1upMJECBAgACBZQS0QoBA+QIZFz+6pG5=
hvUsy9hPYbE6nUzMMFqyps6vN4XX2m6iXE2jlGun7fjnUBVra7/cLtLJME1ohQIAAgfUFDofD+k=
FMHEGWZ5wMeWR7Dpt4qKqOAAECBAg0IyBRAgQIECBAgAABAgTaFPhY4Lrr2sxe1gTaE5AxAQIEC=
BAgQIAAAQIECBAgkF9AhgQIECBAgAABAgQIECBAgEB+ARkSIECAAAECBAgQIECAAAEC+QVkref5=
jgAAEABJREFUSIAAAQIECBAgQIAAAQIECOQXkCEBAgQIECBAgAABAgQIEFhcwMJ6i5NrkACBFQW=
yzXkZF7G7NDwyLAp3KTf7CTwj4Np4Rs+5SwgYo0soa4MAgUIFFg0rPuvEtmijCzRW+30k4o9tAS=
pNECBAgMCDAhnvn58U7kGfEn4TIECAAIFZBVROgAABAgQeExiGx85b4aztCm1qkgABAgQIECBQm=
IBwCBAgQIAAAQIECBAgQIAAgfwCMiRAgAABAgQIECBAgAABAgTyC8iQAAECBAgQIECAAAECBAgQ=
yC8gQwIECBAgQIAAAQIECBAgkEyg65IlNEU66iBAgAABAgQIECDwvICFHJ43VENeAddH3r6tK7P=
r0Z5Op+sFHCXQqEBL18Zut2u0l+tP27NG/X0oAwIE6hA4HA51BDoiyuPxOKJ0eUWzPKtlHFvljZ=
aWIpIrgfIE9vt9eUFNFJHPYxNBqoYAAQIECBAgQIAAgZECimcS2BaVzDAUFY5gCBAgQIAAAQIEC=
BAg0LSA5AkQIECAAAECBAgQIECAAIH8AjIkQIAAAQIECBAgQIAAAQIE8gvIkAABAgQIECBAgAAB=
AgQIEMgvIEMCBAgQIECAAAECBAgQIEAgv4AMCRAgMJFASwvUWMhhokGjmnQCrVwbfd+n67vMi+/=
87KxWxunPvL0nQOCPQLY57+58/hB4RYAAAQIErgpkvLfU/jkgw+fQDDlcvXAcJECAAAECpQiIgw=
ABAgQIECBAgAABAoUKlLXAdaFIwiJwr4ByBAgQIECAAAECBAgQIECAQH4BGRIgQIAAAQIECBAgQ=
IAAAQL5BWRIgAABAgQIECBAgAABAgQI5BeQIQECBAgQIECAAAECBAgQIJBfQIYECBCYXKDrJq+y=
mAqHoZhQBEKAAAECBAgQIEBgjMC1sqfT6dphxwg0KVD7YmFNdtqPpDMuYvcjRW8JELgiYB6/glP=
4od1uV3iE04V3PB6nq0xNBAgQ+FfAr/MCGT8f1Pq8U2vcP0fW4XD4uct7AgQIpBPIPNf5/0XSDV=
cJESBAoDkBCRMgQIAAAQIzC3TdzQa2N0soQIAAAQIECBB4TsDZBAgQIECAAAECBAgQIECAQH4BG=
RIgQIAAAQIECBAgQIAAAQL5BWRIgAABAgQIECBAgAABAgQI5BeQIQECBAgQIECAAAECBAgQIJBf=
QIYECBAgQIAAAQKNC2Rc+OhSl2ZZWOhSfvYTeESgpQVOWlpI9MxYqH5XzOGxVZ+IBAhMLNDKddH=
SM+vEQ0R1BAgQINCYQMYFOo/HY5W9mOHztmewKoeeoAkQIPBNoJW/G3xL2hsCBAgQIECAAAEC+Q=
VkSGBRge0/rXXdP7/8IECAAAECBAgQIECAAIGlBLRDgAABAgQIECBAgAABAgQI5BeQIQECBAgQI=
ECAAAECBAgQIJBfQIYECBAgQIAAAQIECBAgQIBAfgEZEiBAgAABAgQIrC4wDKuHIAACBAgQyC4g=
PwIECLQl0MpiNRZyaGtcy5bAT4Gsc13WvH72n/cECPwtUOtij39ncnvPfHPd7bbnKpExp0tWnsM=
vydhPgACB6QXi/hLb9DWvV2PcR2JbL4LHWu77/rETCzor21gqiFYoBAgUJmC+K6xDZglHpQQIEC=
BAgAABAgQIEChMYBgKC+hyOB8LXF8+7giBcgREQoAAAQIECBAgQIAAAQIECOQXkCEBAgQIECBAg=
AABAgQIECCQX0CGBAgQIECAAAECBAgQIECAQH4BGRIgQIAAAQIECBAgQIAAAQL5BWRIgAABAgQI=
ECBAgAABAgQI5BdIkGGNCyIlYJdCwQIZFtwqmHeR0Ha73SLtlNDI8XgsIQwxECBAYDKBlhZR8xw=
+2bBRUYECMb7Tbe/vm/d/twLJhXRD4HA43ChR3+HT6VRV0HH9VBXwhWAzjqULqdpNgACBzX6/T6=
mQ5Z6UsnMkRYAAgRIExECAAAECBAgQuENge0eZ5YoMw3JtaYkAAQIECCQRkAYBAgQIECBAgAABA=
gQIECCQX0CGBAgQIECAAAECBAgQIECAQH4BGRIgQIAAAQIECBAgQIAAAQL5BWRIgAABAgQIECBA=
gAABAgQI5BcYnWHXjT7FCQQIECBAgAABAgSeFci6cMM5l6PFUc+x2NeoQEvXw9zz3JpDKHNuP10=
tyPNTxPvWBfq+b4bA4or1d3VtC5PWLy6DJQXiufr19XWTdfMMtuRomqatjJ8RahuHGe57LT1rjr=
nylCVAgECNArXdR2s0FjMBAgQIECBAgEAuAdkQIPBdYPv9rXcECBAgQIAAAQIECBBIISAJAgQIE=
CBAgAABAgQIECBAIL+ADAkQIECAAAECBAgQIECAAIH8AjIkQIAAAQIECBAgQIAAAQIE8gvIkAAB=
AgQIECBAgAABAgQIEMgvIEMCBAgQKExgt9sVFpFwCBAgMK1AxgXevgplz+9rrhbk+arhdcsClVw=
LLXfRXbkfDoe7ymUoZMxm6EU5XBLIPr5beta81Mc17s/Wb3GdxVZLX/R9X0uo4iRAgACBfwVa+n=
z2b8pT/lIXAQIECBAgQIAAAQIECCQWsMB14s4dl5rSBAgQIECAAAECBAgQIECAQH4BGRIgQIAAA=
QIECBAgQIAAAQL5BWRIgAABAgQIECBAgAABAgQI5BeQIQECBAgQIECAAAECBAgQIJBfQIYECBAg=
QGBhgWFYuEHNESBAgAABAgQIbDbrGWRb9OiaZCyGFNu1Mo4RaEXAglut9HSuPI/HY66EZEPgQYH=
T6fTgmfWd1tKzan29I2ICBB4TcBaB+QUOh8P8jSzcwrGSzwK1xHmr+zKOoVs5O06AAIGsAi39DS=
FrH8qLAIFaBcRNgAABAgQIEChcoOvuCnB7VymFCBAgQIBAqwLyJkCAAAECBAgQIECAAAECBPILy=
JAAAQIECBAgQIAAAQIECBDILyBDAgQIECBAgAABAgQIECBAIL+ADAkQIECAAAECBAgQIECAAIH8=
Amtn2HVrR6B9AgQIECBAgAABApMJWDhwMkoVEahCoKqF3icQzb4wlzl8gkGiCgKVCbQ0j2ee4zL=
n9vOSijEb28/93hOoXSD7uG5pnqp9LP6MP/outp/7a36f/XorqW/6vl8nHK0SIEBgRYFs982vlO=
6hXzW8JkCAAAECBAgQWF1AAAQIbDbDUJXCtqpoBUuAAAECBAgQIECAQBECgiBAgAABAgQIECBAg=
AABAgTyC8iQAAECBAgQIECAAAECBAgQyC8gQwIECBAgQIAAAQIECBAgQCC/gAwJECBAgAABAgQI=
ECBAgACB/AIyJECAAAECBK4LHI/H6wUcJdCAwOl0aiDLdlLc7XbNJBsL8sTWTMISJXBBIK6DC4f=
srkwg8yJqlXWFcAk8JJD9udoc9dCwKOakw+FQTCxTBVLDM1Df91Olu1o9GcfOapgaJkCgKoFSn3=
2eRazh/vlsjs4nQIAAAQIECBAgQIAAgfkEPha47rr5WlBzCNgIECBAgAABAgQIECBAgACB/AIyJ=
ECAAAECBAgQIECAAAECBPILyJAAAQIECBAgQIAAAQIECBDILyBDAgQIECBAgAABAgQIECBAIL+A=
DAkQIECgNoFhqC3i++PtuvvLKkmAAAECBAgQIDBGQNkbAlkXbjiXtsUczqnY15pAS9dBS/Nba+N=
YvgRaFTgej02lvtvtmso3c7Ktjd3MfVl4bsIjQOBfgYyfhUq/l5Qe379D4+qvvu+vHneQAAECBO=
oUaOnvwXX2kKgJEHhAwCkECBAgQIAAAQILCWwXakczBAgQIEDgjIBdBAgQIECAAAECBAgQIECAQ=
H4BGRIgQIAAAQIECBAgQIAAAQL5BWRIgAABAgQIECBAgAABAgQI5BeQIQECBAgQIECAAAECBAgQ=
IJBfQIZNCwxD0+lLngABAgQIECDQokBrCwdazKHFUS7nrwJ/roGve3O+zrio28+eaiHHrzlnWDT=
uaz5eEyBwXSD7HJc9v6+929Lzx9e8vc4tkH1ct/a3goyjNdt9Jvs1N+8YVDsBAgQI3BI4HA63ij=
hOgAABAgQIECBAoHAB4REgQGB6ge30VT5R4zA8cbJTCRAgQIAAAQIECCQRkAYBAgQIECBAgAABA=
gQIECCQX0CGBAgQIECAAAECBAgQIECAQH4BGRIgQIAAAQIECBAgQIAAAQL5BWRIgAABAgQIECBA=
gAABAgQI5BeQIQECBAgQIJBCwOKoKbpREg8KGP8PwhV+WraF665xW9Tumo5jkwkUXFHf9wVHN21=
oLcxtu91uWrTCazOHF95BwhstkH1MtzAPj+70yk7IuFBnydddhue0jGOmsstWuAQILC3QSHv+Jt=
xIR0uTAAECBAgQIECAAAECYwS67q7SZS1wfVfIfxeyhwABAgQIECBAgAABAgQIEMgvIEMCBAgQI=
ECAAAECBAgQIEAgv4AMCRAgQIAAAQIECBAgQIAAgfwCMiRAgAABAgQIECBAgAABAgTyC8iQAAEC=
BAgQIECAAAECBAgQyC8gw/oFYtGq2OrPRAYECBD4LtDK4lyt5PnZuyUvavcZo98E5hBobex7Pp1=
jFK1bp0XV1vWfonV1tCNgDs7R19GPseXI5iOLUu8lpcb1oXbfz77v7yuoFAECBJIKZLtnfu2m1v=
6e8DV3rwkQeEzAWQQIECBAgAABAjMKDMOMlU9f9Xb6KtVIgAABAoUICIMAAQIECBAgQIAAAQIEC=
BDILyBDAgQaFfif//mfzf/5P//HNtLg//7f/9voiGk37fgPQV5fXze2+w38o+R2rxeZEyBAgEDR=
AoIjQIAAAQIECBAgQIAAAQIE8gvIkAABAgQIECBAgAABAgQIEMgvIMMMAl2XIQs5ECBAgAABAgQ=
IEGhSIP67qdiaTF7SSwoU2VZLC1ZlXpSmyMG1YFDx3wwv2JymCBQjcDqdiolliUB2u90Szazahn=
vVqvwaJ/CUQPbPlOanp4ZHUScfDoei4nk2mEKvvWfTKuL8Fp69ioAWBAECRQtkfgZyDy166AmOA=
AECBAgQqENAlAQIEGhSYNtk1pImQIAAAQIECBBoWEDqBAgQIECAAAECBAgQIECgfoH//b//9+b/=
/b//Z7tocN7mf/2v/1V/58tglED841rb++b9/f3urbX/yHnUgFKYAAECBAgQIECAAIHCBIRDgAA=
BAgQIECBAgAABAgQI5BeQIQECBAgQIECAAAECBAgQIJBfQIYECBAgQIDAmgLZFjy6ZXk8Hm8VcZ=
xAOoHWxv1+v0/Xh5cSilxju3Q82/739/dsKTWWj3QfFej7/tFTqzyvlXmtlTxjEMb8HVu8thGoX=
cD3cdTeg+KvWaDEe0ntz2nxPBJbzeNC7AQIlChQX0yt/f8k9fWQiAkQIECAAAECBAgQIEBgaYE/=
C1x33fm27SVAgAABAgQIECBAgAABAgTyC8iQAAECBAgQIECAAAECBAgQyC8gQwIECBAgQIAAAUl=
Ebp8AABAASURBVAIECBAgQCC/gAwJECBAgAABAgQIECBAgACB/AIyJECAAAECLQoMQ96suy5vbj=
IjQIAAAQIEHhdwJoGFBFpbxKbExZAW6mrNEGhGYLfbNZNri4max1vs9bZzPh6PTQHUvkjkmM5q7=
Tl8jE1zZSVclUD2ZxHP0lUNx6vBxn0mtquFKjtY2nNRafE80p3ZxsgjBs4hQIBAdoEM96vsfSS/=
hgSkSoAAAQIECBAgQKAigW1FsQqVAAECRQkIhgABAgQIECBAgAABAgQIEMgvIEMCBAgQIECAAAE=
CBAgQIEAgv4AMCRAgQIAAAQIECBAgQIAAgfwCMiRAgAABAgQIECBAgAABAgTyC8iQAIEnBYbhyQ=
qcToAAAQIECBAgUKtAa4vZZF+QrNZxeG/cyo0X6Pt+/EkVn9HanHY4HCrurfGhW5RnvJkzCBAoU=
6C1RWTN32WOQ1GNF8j+ebK1Z+nxI6CuM2r/rPBTO66/2H7u9/5xgWxj5HEJZxIg0LpA5mcg987W=
R7f8CRAgQIBA+QIiJECAAIEyBbbFhTUMxYUkIAIECBAgQIAAgbsFFCRAgAABAgQIECBAgAABAgT=
yC8iQAAECBAgQIECAAAECBAgQyC8gQwIECBAgQIAAAQIECBAgQCC/gAwJECBAgAABAgQIECBAgA=
CB/AIyJECAAAECBAjcFGhtMRuL690cEgokEmhtvLe2mHcM1cwL8ER+P7dYlCe2n/u93yBIKtDav=
NbSc2mL83fSy1RaDQl4Bmmos5OkGvea2JKk808ap9Ppn98l/Kj9Oa32+EsYA2IgsJKAZmcSyHbP=
/MrkOfarhtcECBAgQIAAAQIECBCoQmC+ILvurrq3d5VSiAABAgQIECBAgAABAgQIEHhCwKkECBA=
gQIAAAQIECBAgQIBAfgEZEiBAgAABAgQIECBAgAABAvkFZEiAAAECBAgQIECAAAECBAjkF5AhAQ=
IECBAgQIAAAQIECBAgkF9AhgQItCwQiznE1rKB3NsRsGBVG32deQGecz14PB7P7baPQDqB1sZ6a=
3NZDNjWcl7nGTykbQSmETidTtNUVGgtrc1JhXbD5GFl69dS7iVHn0kmH6sqJECAwNoCh8Nh7RBm=
a999azZaFRclIBgCBAgQIECAAAEChQsMQ+EBfg/PAtffPbwjQKAUAXEQIECAAAECBAgQIECAAAE=
C+QVkSIAAAQIECBAgQIAAAQIECOQXkCEBAgQIECBAgAABAgQIECCQX0CGBAgQIECAAAECBAgQIE=
CAQH4BGRIgsNl0HQUCBAgQIECAAAECKQVisaPYUiZ3ISkLOlyAsTuVQIvjPPNCNNcGZ2tzeCmL2=
l3rE8cITCHQ9/0U1VRTR2tzWXRMazm3+GwS/WwjUItAa3NSLf3ybJy73e58FZXujc8CsVUaflFh=
t/r5uahOEAwBAgQWEnDvXAhaMwQIECBAoEQBMREgQIAAgQcFtg+e5zQCBAgQIECAAIEVBDRJgAA=
BAgQIECBAgAABAgQI5BeQIQECBAgQIECAAAECBAgQIJBfQIYECBAgQIAAAQIECBAgQIBAfgEZEi=
BAgAABAgQIECBAgACBuwW67u6isxYchlmrz1i5nAgQIECAAAECBOoUsKBDnf0magIEzgtkW7Tuf=
Jbf9y49j39v3TsC8wscj8f5GymshRbnstZyNncXdtEJZ7RA3/ejz6nphNbmpJr65plY9/v9Zv97=
e6aO0s4t4Tmp9vmg9vhLG5PiySUgm3YF4n4ZW1YBn8ey9qy84tnw5eVl8/KSa4u89C4BAgQIECB=
AgMB8Amq+LbC9XUQJAgQIECBAgAABAgQIECBQtIDgCBAgQIAAAQIECBAgQIAAgfwCMiRAgAABAg=
QIECBAgAABAgTyC8iQAAECBAgQIECAAAECBAgQyC8gQwIECBAgQIDAeIFhGH+OMwgQIECAAIE1B=
bRNgECFAofDocKonwvZgg7P+Tm7fIHWFqxqLd+vIzDz4jtf8/z62gIfXzW8JpBDoMW5LEHOowef=
Z/DRZE4oRKCFsdvinFTI8Jo9jGx/81n7eszwWSTbmJj9ItIAAQIEEghkuH8l6IaaUxA7AQIECBA=
gQIAAAQJZBLrurkz+LHDddXedoBABAhkE5ECAAAECBAgQIECAAAECBAjkF5AhAQIECBAgQIAAAQ=
IECBAgkF9AhgQIECBAgAABAgQIECBAgEB+ARkSIECAAAECBAgQIECAAAEC+QVkSIAAAQIECBAgQ=
IAAAQIE1hVocSGr5Rd0WLePtd6WgPHdVn9Htq3N47GoXWyRu41ARoG+7zOmdTGn1vL9CtHa/O0Z=
5Wvve12TwOl0qinc0bG2NheNBhp9QlknRP/GVlZUz0Xjs8Djfi0/dz2u5kwCBFoROBwOaVN170z=
btc0nlvXZZrfbNd+3AAjUISBKAgQIECAwQmAYRhRev+h2/RBEQIAAAQIECBAoREAYBAgQIECAAA=
ECBAgQIECAQH4BGRIgQIAAAQIECBAgQIAAAQL5BWRIgAABAgQIECBAgAABAgQI5BeQIQECBAgQI=
ECAAAECBAgQIJBfQIYECBAgQIAAAQKLCmRb7OgWXizoENutco4TqFEg66IO1/oi8wI01/L+PFZ1=
/p9JjPx9Op1GnqE4gToEjsdjHYGKchKB1ubveP6ObRI8lRBYUCD7uG3t7wELDp1imsrWx2s+L7X=
4ebuYgSyQ+gVkQKBwgWz3y5/c2Z9pf+brPYGaBbLPRzX3jdgJECBAgACBOwQUSSGwLS6LYSguJA=
ERIECAAAECBAgQIECgZQG5EyBAgAABAgQIECBAgAABAvkFZEiAAAECBAgQIECAAAECBAjkF5AhA=
QIECBAgQIAAAQIECBAgkF9AhgQIECBAgAABApUKdF0ZgQ9DGXGIggABAgSuCjhIgACBuQRa/LJ0=
i6PONZrUu6bAmgt9rZV3i/PXT+sWDSzK83MUeJ9FoMVFE1tb5PnesZq1XIvPKln7sqW8sj937Ha=
7lrqzyVyz9fFa12SGe5jnrianAEkTIDBCIPPf2DLcx0Z0ZVVFBfuYQNYxnXkeeqynnUWAAAECBA=
gQILCGQHkLXK+hoE0C0wqojQABAgQIECBAgAABAgQIEMgvIEMCBAgQIECAAAECBAgQIEAgv4AMC=
RAgQIAAAQIECBAgQIAAgfwCMiRAgAABAgQIECBAgAABAgTyC8iQAAEC0wh03TT1qIUAAQIECBAg=
QIBAoQKVL3b0kGrf9w+d5yQCBMoSsODDR3+05hCL2sX2kb2fBHIIZF2YJ0fvzJNFzN2xzVN7mbW=
au8vsF1FdFmhhbq5sHrrcWY5cFIg+ju1igQoPrHE/WaPNKbvG38Gm1FQXAQJZBbLdL7/2U+33sa=
+5eE0gs0DmeShzv8ltFgGVEiBAgACBPALDUEYuXXd3HNu7SypIgAABAgQIEHhKwMkECBAgQIAAA=
QIECBAgQIBAfgEZEiBAgAABAgQIECBAgAABAvkFZEiAAAECBAgQIECAAAECBAjkF5AhAQIECBAg=
QIAAAQIECBAgkF9AhgQIECBAgAABAgS+C7T6hektLFb2vae9yywQ47nFBat2u13mbr07t/Pz+N2=
nV1kwxnyVgQuawAWBFufwFnO+0P1N7bawWlPdLdnCBVp8hiy8S2YL73A4zFb3GhWv8Vmg9vuXz8=
5rjNQl29QWAQJTCGSfK2u/l03Rx+rII5D1b0rZ56E8I1AmBAgQIEBgLQHtElhGYPtfM13330svC=
BAgQIAAAQIECBAgQGAhAc0QIECAAAECBAgQIECAAAEC+QVkSIAAAQIECBAgQIAAAQIECOQXkCEB=
AgQIECBAgAABAgQIECCQX0CGBAgQIECAAAEC6wgMwzrtLtlq1y3Z2uW2huHyMUcIECDQioA8CRA=
g0LhAiwtbZf0C/MaHsvQbE2hx7jrXxS0ufBGL8sR2zsM+ArUJrLFIY21Gk8ZbUGWHw6GgaJYJxX=
hfxlkr0whk/8zoWXqacVJDLdHXsdUQ6z0xLv05oPZ7V/R9bPfYKkOAAIGWBbLPlbXfzx4am05KK=
bD0s+CSiNnnoSUttUWAAAECBAgQIPC4wJ8Frh+vw5kEFhXQGAECBAgQIECAAAECBAgQIJBfQIYE=
CBAgQIAAAQIECBAgQIBAfgEZEiBAgAABAgQIECBAgAABAvkFZEiAAAECBAgQIECAAAECBAjkF5A=
hAQIECBAgQIAAAQIECBAgkEfg0uJ6eTI8n4lFHc672FuXQIzj7IvvneuRFnM+5xD7YuGL2OJ1S1=
uM/ZbylWtegVbns1afP7+O5Bbn7liIKravDl4TKFGgheeM3W73jd6b3ALZ7jlL3kuWbGuOUZit7=
+cwUicBAgQ+BTLPmXE/i+0zV78J1CpwOp1qDf1q3Jnnn6uJO7iKgEYJECBAgACBBQWGYcHGrjTV=
dVcOfj+0/f62gHfDUEAQQiBAgAABAtUJCJgAAQIECBAgQIAAAQIECBDILyBDAgQIECBAgAABAgQ=
IECBAIL+ADAkQIECAAAECBAgQIECAAIH8AjIkQIAAAQIECBAgQIAAAQIE8gvIkAABAgQIECBAgE=
CVAvHF6bFVGfwTQbe6oOQTZE4lUIzAygujFuPwGUiLc3gsyhPbp4HfBGoUOB6PNYb9dMyewf4Qt=
jh/Z12M6k+vekWgDoEW5586emaeKHe73TwVr1Trks9QtX/m8Nn56UGqAgIEGhLIPmcuef9saNhI=
dWGB2p/NLnH5fHZJxn4CBAgQILCYgIYIEPhXYPvvb78IECBAgAABAgQIECCQUEBKBAgQIECAAAE=
CBAgQIECAQH4BGRIgQIAAAQIECBAgQIAAAQL5BWRIgAABAgQIECBAgAABAgQI5BeQIQECBAgQIE=
CAAIGGBbqujOSHoYw4REGAQGIBqREgQIBADQKtfnm6RR1qGJ1ivCQQ47fFRUJbna8ujYPYn23Bu=
sjpni2ugXvKKUOgVIF8c/h90tkXDbtP4aNUi/e0Vsf9R4/7WYtA9nHa4txTy9ibK87o89jmqn/p=
emNhw9jmbrf2zxvZ57K5+1/9BAi0J5DpXnmu9+LeGdu5Y+P3OYPAOgLG8DruWiVAgAABAgQIEGh=
HwALX7fT1fZkqRYAAAQIECBAgQIAAAQIECOQXkCEBAgQIECBAgAABAgQIECCQX0CGBAgQIECAAA=
ECBAgQIECAQH4BGRIgQIAAAQIECBAgQIAAAQL5BWRIgAABAgQIECBAgAABAgQI5BcoLMPdbldYR=
MuEY7GfZZy1QmBKgeyLzTxiFSaxPXJuzefEgiax1ZyD2NsVqH3BxEd7rsW56ppVq8/grY7/a2PB=
sXIEZhmf5aT3TyTm4n8YmvtxOBxS5Xw6nWbPx2eN2Yk1QIAAgeIEsj8nHY/H4swFROBegczjN9u=
z+r19mrKcpAgQIECAAAEClQtsK49f+AQIECBAYBEBjRAgQIAAAQIECBAgQIAAAQL5BWRIgAABAg=
T3t3AtAAAQAElEQVQIECBAgAABAgQI5BeQIQECBAgQIECAAAECBAgQIJBfQIYECBAgQIAAAQIEC=
BAgQIBAfoFVMuy6VZrVKAECBAgQIECAAIGlBWLhhtiWbreE9jJ/KX4JvmKYRyDGbdYF2m+JWezh=
vFCrLnEtnBexl0DZAq3O4a0+b14ajeER26XjWfe3Ov6z9me2vFoYn7vdLlu3yecOgbjfxHZH0Sq=
KLLH49BJtzIldw2fEOfNXNwECBB4RyD53xr0ttkdsnENgbQFjd+0e0D4BAgQIEHhcwJkEmhUYhj=
JS77q749jeXVJBAgQIECBAgAABAgQIfBfwjgABAgQIECBAgAABAgQIEMgvIEMCBAgQIECAAAECB=
AgQIEAgv4AMCRAgQIAAAQIECBAgQIAAgfwCMiRAgAABAgQIECBAoHSBrisjwmEoIw5RECDwiIBz=
CBAgQIDAZALZF2+4BNXCAmaXcrefQG0CrtfLPZZpsbrLWf59JBY2ie3vI/YQKFfgwYXZy01oRGS=
tPm9eI2p1/m75Org2HhxbV6CVcdnqvLPu6Cqj9Ux9H58BYptLtvb5wGfnuUaGegkQyC4Q98rYVs=
5z1uZrv8fNiqPyogXmfPZbM3HPbWvqa5sAAQIECBAgQOCnwJ8Frrvu5zHvJxdQIQECBAgQIECAA=
AECBAgQIJBfQIYECBAgQIAAAQIECBAgQIBAfgEZEiBAgAABAgQIECBAgAABAvkFZEiAAAECBAgQ=
IECAAAECBAjkF5AhAQIECFQhMAxVhClIAgQIECBAgACBUgXE9YhA9oUbrplY1OGajmOlCcR4teh=
Bab1SRjytzuNxTZTRA6IgcJ9Aq3N4q3nfGhW73e5WkZTHjYeU3bpSUpodI+DaG6OVr2y2e86cnw=
Nqv1YOh0O+ASwjAgQILCSQ/e9rsUhwbAtxaobAJAJzPvdNEqBKFhLQDAECBAgQIECgMoFhKCPgr=
rs7ju3dJRUkQIAAAQJzCaiXAAECBAgQIECAAAECBAgQyC8gQwIECBAgQIAAAQIECBAgQCC/gAwJ=
ECBAgAABAgQIECBAgACB/AIyJECAAAECBAgQIECAAAECBPILyJAAAQIECBAgQIAAAQK/BbIv3vA=
7xbP/i4WLLOpwlsbOAgVivD4cVuUnWqTrege26hPzt0VOro8NR8sRMFbL6YtSIonn79hKiWfJOF=
wPS2pr6x6Blp+z7/FRpn6BuN/EVn8mHxnE54CPV9P+nKveaaO8XNt/c9nlIo4QIECAwBWB3W535=
WiOQz6L5ejHlrLI/HzT6t/0Wxq/ciVAgMDsAhogQIDAhALbCeuapqphmKYetRAgQIAAAQIECBCo=
XED4BAgQIECAAAECBAgQIECAQH4BGRIgQIAAAQIECBAgQIAAAQL5BWRIgAABAgQIECBAgAABAgQ=
I5BeQIQECBAgQIECAAAECBAgQIJBfQIYECBAgQKA1gZa/SN2iDq2N9jrzbXmcZl7EYqrRGIvVxT=
ZVfTXVE+Oj9oXoavLOGOtSOcVYXaqt0tpp+TnzVl+0atPy9XBrTDi+vEArz9mtzjfLj6hyW8w2B=
ub4DHA6ncrtQJERIECAwNMCtyqIv63Fdqtczcfj/hlbzTmIvR2B4/GYNll/F0nbtRIjQIAAAQIE=
CFQrUN4C149TOpMAAQIECBAgQIAAAQIECBDILyBDAgQIECBAgAABAgQIECBAIL+ADAkQIECAAAE=
CBAgQIECAAIH8AjIkQIAAAQIECBAgQIAAAQIE8gvIkAABAgQIEBgj0HVjSs9Xdhjmq1vNBAgQIE=
CAQEYBOSUWiIUbYkuc4sXUYkGHzF+UfzFxB6oRiDHa8oIH2RZim2vgtexkDp9rVKl3KoGWx2jL9=
697xk+rz99h0/J1EflXsDUTYgvzVAs5NjNgn0g07jmxPVFFUafOcR+p/Vpp+TNhUYNTMAQIVC3Q=
wlw6xz206k4XPAECBAgQIECAAAECBAhstgwIECBAILuA/AgQIECAAAECBAgQIECAAIH8AjIkQIA=
AAQIECBAgQIAAAQIE8gvIkAABAgQIECBAgAABAgQIEMgvIEMCBAgQIECAAAECBAgQIEAgv4AMqx=
XoumpDFzgBAgQIECBAgACBRwVaWLzhkk0sYhSLCF86bj+B6wLzHm150ZG4NufVzVN7psXqxvZKz=
N8tXydjvZRfViDGZstzWcvPl/eOtFbn75avi3vHhnLzC8QcPX8r67ew2+3WD0IERQhkuufEZ4Ap=
Ue+vb8pWp6vLfXU6SzURINC2QKZ75aWejHteK8/Blwzsr0Mg8/ONv5fVMQZFSYBA6wLyJ0CAwIM=
Cw/DgiROf1nWjKtyOKq0wAQIECBAgQIAAgSwC8iBAgAABAgQIECBAgAABAgTyC8iQAAECBAgQIE=
CAAAECBAgQyC8gQwIECBAgQIAAAQIECBAgQCC/gAwJECBAgAABAgQIECBAgACB/AIyJECAAAECB=
AgUKGBRhwI7RUibGJex6AgKAvcItLAIzyWHWPDEtXJJZ8X9mt7E2GyVoeXcx/R5y4saxXPOGCtl=
CUwt0Mo81fIz4tRjpvb6drtd7Sl8i3/K5//T6fSt7treZOvb2vzFS4DAZrNJhNDCs1M8B095H03=
U/VIpROB4PBYSyfRhtDDHTK+mRgIECBAgQIAAgbkFvi9w3XUX23OAAAECBAgQIECAAAECBAgQyC=
8gQwIECBAgQIAAAQIECBAgQCC/gAwJECBAgAABAgQIECBAgACB/AIyJECAAAECBAgQIECAAAECB=
PILyJAAAQIECDQjMAxtpNp1ZeQ5DGXEIQoCBAgQIEDgHwE/CKwtEF+qHtvacazVfizoENta7WuX=
wDmBWGzk3P5W9rW86Ocjfdy6V+aFTx4ZD85ZX8CYXL8Paoggnr9jqyHWqWOM55xWn7+ntlTfeIF=
W5ui4zsbrOCOrQNxvYsuS35TXcc3XSvRpbFn6VR4ECBBYW6CVv69NeR9du8+0n0+g5mezn73x87=
3ntp8i3hMgQIAAAQIECJQgsC0hCDEQIECgYgGhEyBAgAABAgQIECBAgAABAvkFZEiAAAECBAgQI=
ECAAAECBAjkF5AhAQIECBAgQIAAAQIECBAgkF9AhgQIECBAgAABAgQIECBAgEB+ARkSIECAAAEC=
BAgQIECAwMQCrSzecInt9fX10iH71xNotuXWFxnJvIjFXIO69cUx3t/fN++/t7l81UtgjEDM4X3=
fjzklXdnWnyvTdehMCcW1MlPVqiVwVaCVOXq32111cLA9gcLvz6M6ZKpn/9rvRfv9fpSbwgQIEC=
BwXaCVeTXuo7Fd13CUwPICtT+b3RLL9Dx+K1fHCRAgcEXAIQIECOQVGIYycuu6UXFsR5VeqvAwL=
NWSdggQIECAAAECBGYRUCkBAgQIECBAgAABAgQIECCQX0CGBAgQIECAAAECBAgQIECAQH4BGRIg=
QIAAAQIECBAgQIAAAQL5BWRIgAABAgQIECBAgAABAgQI5BeQIQECBAgQIEDgcYFWFm+4JpT9y/O=
v5e5YOQIxDltZdO+SusX4Lslc39/6PP76+nodKNVRyZQs0Poc3nr+Y8dmy4sbxYJq8dwz1kx5As=
8ItDTmWn82fGacZD03xkRsWfKL+0iWXB7No+XniEfNnEegPgERLy2Q6V55za6l5+JrDo6VJeBvS=
mX1h2gIECBAgAABAgSWFFivre16TWuZAAECBAgQIECAAAECBAg0JiBdAgQIECBAgAABAgQIECBA=
IL+ADAkQIECAAAECBAgQIECAAIH8AjIkQIAAAQIECBAgQIAAAQIE8gvIkAABAgQIECCwtEDXLd3=
i+faG4fx+ewkQIECAQEYBOREgcLdA618eH/lbIOnu4aLgTAIxDmequopqI/9WFpKZukMsbrbZvL=
6+Ts2qPgKjBCwQtdmYi0YNmU3c82Ibd1ae0nHfn/T5Ow+NTGYSiDE3U9VFVdtKnkWhVxJMpnvOF=
M9dNV8rNcdeyeUiTAIEGhVo5TNtfA6b4l7a6DCR9gwCo8fjDDHMWaVntzl11U2AAAECBAgQIPCM=
gAWun9FzLgECswtogAABAgQIECBAgAABAgQIEMgvIEMCBAgQIECAAAECBAgQIEAgv4AMCRAgQIA=
AAQIECBAgQIAAgfwCMiRAgAABAgQIECBAgAABAgTyC8iQwOICw7B4k2cb7Lqzu+0kQIAAAQIECB=
Ag0IpAK4s3XOvP7F+i/zV3r8sTMP7K65OaIorF6mKrKeapY7U4z9Si6hsjEHN464vVtJ7/mPHyt=
Wzrz+Bx7Xz18JrAXAItjbXdbjcXo3orFfgMO9PYiGf/2D5zG/u7pTlhrI3yBAgQaFkg/rYWWwsG=
8Rn+mXtpC0ZyXE4gxuNyrS3fUqbn8OX1tEiAwBgBZQkQIECAwFiB7dgTlCdAgAABAgQIEFhdQAA=
ECBAgQIAAAQIECBAgQIBAfgEZEiBAgAABAgQIECBAgAABAvkFZEiAAAECBAgQIECAAAECBAjkF5=
AhAQIECBAgQIAAAQIECBAgkF9AhgQIECBAgACBJgSyf4n8rU6MBR1eX19vFXOcwOQCsbhW69df5=
N/6Ip/PDix+m02Mo5jLn7B0KoHRAjHmYuyNPjHZCeagxzq0lcXTLunE9RPbpeP2E5hKoKV5uvV5=
Zaoxk7GeGBuxZcyttZw8d7XW4/KdSUC1BM4KtDTHxt+kzyLYSWBBgRbGoWfwBQeUpggQIECAAAE=
Cfwsss2cYlmnnVitdd6vEt+Pbb++67tvb1d4Mw2pNa5gAAQIECBAgQIAAAQIEahUQNwECBAgQIE=
CAAAECBAgQIJBfQIYECBAgQIAAAQIECBAgQIBAfgEZEiBAgAABAgQIECBAgAABAvkFZEiAAAECB=
AgQIHBWoOvO7l585zAs3qQGCRAgQCCjgJwIEMgm0NLiDZf6LhbYa+EL9S/lb//yAjHeWlpwb3nh=
dlqMhTJiayfj85nGNXX+iL0E5hEw5jYb97HnxlYdc/dzOV472zV0TcexKQRaGmPm4ylGTO46Mv3=
d55lru+ZrpebYc19dsiNAIItAfD6LLUs+1/KI/y/k9fX1WhHHmhRYNunszzbZ81t2tGiNAAECBA=
gQIEBgaoHvC1xPXbv6CBAoW0B0BAgQIECAAAECBAgQIECAQH4BGRIgQIAAAQIECBAgQIAAAQL5B=
WRIgAABAgQIECBAgAABAgQI5BeQIQECBAgQIECAAAECBAgQIJBfQIYECJQr0HXlxiYyAgQIECBA=
gAABAgsK+LL1zSYMnlkoabNgf2mqboFYRCTGW91ZPB99GGRaaO15kcdr4LjZxHVlcZ7Hx5Azxwn=
E80KMuXFn5Stt7nmuT1v3i2sorqXnFJ1N4LxAjK141jx/NN/e1ueTVXq0skb3+/1m/3urLOyz4c=
b9I7azB6/sjHnhyuHiD7nOi+8iARIgkECgpbk27qW13xsTDLlmU2hh7LU0nzQ7kCXejoBMCRAgQ=
IDAIi3fZAAAEABJREFUNYFhuHZ0uWNdN6qt7ajSChMgQIAAAQIEGhCQIgECBAgQIECAAAECBAgQ=
IJBfQIYECBAgQIAAAQIECBAgQIBAfgEZEiBAgAABAgQIECBAgAABAvkFZEiAAAECBAgQIECAAAE=
CyQWGIXmC0rtHQBkCBAgQIECAAIFyBHzZ+kdfxCJosbjDxzs/Ccwj0MICDvPIqfWSQCxWF9ul42=
vvX6r9mL9dX0tpt9tOjLF4XmhX4CNzBh8Oz/yMeTu2Z+qo/dwYRzF3156H+MsTiLFVXlTzRNRSr=
vMItlNrpntOPI+103Objeu8pd6uP1cZEKhZIO6VsdWcw5jY4/7i89gYMWWnEoixN1VdJdaTPb8S=
zcVEgAABAgQILC+gxboFtt/C77pvb1d7MwyrNa1hAgQIECBAgAABAgQIEDgrYCcBAgQIECBAgAA=
BAgQIECCQX0CGBAgQIECAAAECBAgQIECAQH4BGRIgQIAAAQIECBAgQIAAAQL5BWRIgAABAgQIEC=
BAgAABAgQI5BeQIQECBFYT8KXrH/StLZT0kbWfSwnE+LJwyGYT883hcFiKvYl2eH50c4ytuM4+3=
vlJYFqBGFsxxqattc7azDmT9NuG42bz+vq68Ww0zXhSy4dAzNUfr/wkQOCrwG63+/q2udee4Zrr=
cgkTIEDgIYHWPqPF57GHoJw0VkD5fwV8XvsXwi8CBAgQIECAAAECKwp8X+B6xUA0TSCfgIwIECB=
AgAABAgQIECBAgACB/AIyJECAAAECBAgQIECAAAECBPILyJAAAQIECBAgQIAAAQIECBDILyBDAg=
QIECBAgAABAgQIECBAIL+ADAkQIFCBQNeVEeQwlBGHKAgQIECAAAECBIoUKHvxhuXIYoE9Czss5=
91SS7F4g0W1WurxZXPd7/eb/e9t2VbLbC2us5jLy4xOVLUKxJiKsVVr/FPGzWE6zZi3Y5uuxjpr=
imekOiMXdWkCMZZamqNi/sj5Ob60kZUjnhgvsWXIJp7LYrs3l5gb7i1bYjnXeYm9IiYCBLIKZLl=
Xjukf/1/IGC1lnxGIZ7IWPq95dntmlDi3PQEZEyBAgAABAmsIbNdoVJsECBAgQIBAwwJSJ0CAAA=
ECBAgQIECAAAECBPILyJAAAQIECBAgQIAAAQIECBDILyBDAgQIECBAgAABAgQIECBAIL+ADAkQI=
ECAAAECBAgQIECAAIH8AjIkQIAAAQIECBAg8IBAC18ufw9LLJQUX7Z/T1llCNwjEOPJ9fUhFQ4W=
efiwmOTnl0q4/sGIa+7PO68IPC9gTD1vqIbzAubuzcaz9/mxYe94gXjOHH9WvWfs9/t6gxf5KgK=
Z7jmtPJu1Nq+tcmHU1KhYCRBYRKC1udfnsUWGlUZ+C7RwbbWQ4++u9D8CBAgQIEBgbgH11yEwDG=
XE2XWj49iOPsMJBAgQIECAAAECBAgQIDC5gAoJECBAgAABAgQIECBAgACB/AIyJECAAAECBAgQI=
ECAAAECBPILyJAAAQIECBAgQIAAAQIECBDILyBDAgQIECBAgACBBQWGYcHGrjTVdVcOTnio6yas=
TFUECBAg8IyAcwkQIEDgukCmxY6uZ3r7aHwRfSsLJt3WUOIZgVgkJMbTM3U4l8A9ArHIYWz3lM1=
eJq6719fX7GnKbyGBeB6IMbVQc0U3E/ezWp4Xi4b8ElzM27F92dXkyxhbca01mbykJxFocfyYjy=
cZOk1VEveb2DIkPebZLO4xtea82+1qDV3cBAgQqFagxWesuFfW/Dxd7WBrKPBWxleL80dDw1iqB=
AgQIECAAIE0At8XuO66MhIbhjLiEEXJAmIjQIAAAQIECBAgQIAAAQIE8gvIkAABAgQIECBAgAAB=
AgQIEMgvIEMCBAgQIECAAAECBAgQIEAgv4AMCRAgQIAAAQIECBAgQIAAgfwCMiRAgACBTALDkCk=
buRAgQIAAAQIECEwn8K2mWMzg246G34RFK1+833A3z5p6LLr1+vo6axs1VR7XlEUe5u0xvn98XX=
9/LLx6XCCeA2LuerwGZxK4LWDu/jCKay3m7o93fhK4X6DFuTqul/uFvpX0pnGB/X6fRuCee0bMD=
7UmHH0VW63xi5tArQKn06nW0MU9oUCLz1qR8/F4nFBRVQQ+BGJcxfj6eJf3Zws55u29tJlJjAAB=
AgQIECBwVmB7dq+dBAgQIECAQKUCwiZAgAABAgQIECBAgAABAgTyC8iQAAECBAgQIECAAAECBAg=
QyC8gQwIECBAgQIAAAQIECBAgQCC/gAwJECBAgAABAgQIECBAgACB/AIyJECAAAECBAgQIJBXwA=
J73/s2vpQ+voD/+17vCNwWiMW2LG5926nsEvVFFwugxVZf5PNE7Dqcx7WVWuP+H88BreR7K8+w8=
Jx4S+mx4zFvx/bY2bnOiusuV0aymVsgxkzMT3O3U1r95uPSeqSeeHa7XT3B3og0rv8bRao+7Nlg=
6e7THgECBP4ItPqsFc/V2e+vf3rZqyUE4m+zMa6WaEsbBAgQIECAAIH7BJQiMJHAMExU0ZPVdN3=
oCrajz3ACAQIECBAgQIAAAQIEahMQLwECBAgQIECAAAECBAgQIJBfQIYECBAgQIAAAQIECBAgQI=
BAfgEZEiBAgAABAgQIECBAgAABAvkFZEiAAAECBAgQIEDgq8AwfH233uuuW69tLRMgQCCjgJwIE=
CBAII2AL5z/3pXhYWGH7ybeXReIhRteX1+vF2rsaFxHrS4Os3RXc/4u7nr87uHdfQJx3495677S=
DZaS8uQC5u4PUnP2h4Of9wnEeGlxrm4x5/tGhFL3COz3+83+93ZP2dLLxBxwK8aarxfPBrd613E=
CBAjMK5DlfjlWKe6d8TeR/87zgsATAi2NJc9uTwwUpxIgQIAAAQIECCwq8PcC1123aAAaK1NAVA=
QIECBAgAABAgQIECBAgEB+ARkSIECAAAECBAgQIECAAAEC+QVkSIAAAQIECBAgQIAAAQIECOQXk=
CEBAgQIECBAgAABAgQIECCQX0CGBAgQINCIQNeVkegwlBGHKAgQIECAAAECjQnUmK4vYv+71yzs=
8LeJPecFYpGt19fX8wftJbCAQCzAE9sCTVXThOuymq4qItBYfCfu+0UEU0gQ4eH5cN7OiHk7tnl=
bqaP2mLPjOqwjWlGuKVDiM/eaHtomcK9Apnt63DMu5V3zvSSevS7lZT+BEgR2u10JYcwSw7V5ZZ=
YGVVqsQKb75VjkuA/VfB8dm6/y8wjEGGplTo1rZh5FtZYsIDYCBAgQIECAQK0C22IDH4ZiQxMYA=
QIECDQrIHECBAgQIECAAAECBAgQIEAgv4AMCRAgQIAAAQIECBAgQIAAgfwCMiRAgAABAgQIECBA=
gAABAgTyC8iQAAECBAgQIECAAAECBAgQyC8gQwIECBAgQIAAAQIEChDwhex/d0KYxJfy/33EHgI=
fArFgg4X2Piy+/oxr58yiMF+LeD2xAO+/QeP6NIf/7WLPd4EYIzFnfd/rXeYF7ErqXXP3n96I6z=
Cuxz97vCLwXaDV8bHf7zfmiu9jwbvxAjGOxp9V5hmtzgVl9sbVqBwkQIBAdQJxv4ytusAnCjg+k=
8Xf0iaqTjWNCcQzWoyhVtL2Ga2VnpYnAQIECNwhoAgBAhUIbCuIUYgECBAgQIAAAQIECBQtIDgC=
BAgQIECAAAECBAgQIEAgv4AMCRAgQIAAAQIECBAgQIAAgfwCMiRAgAABAgQIECBAgAABAgTyC8i=
QAAECBAgQIECAAAECBAgQyC8gQwIECBAgsKxAfCF7yws4XNKOL+WPL+e/dNz+dgViwY/X19d2Aa=
5kHvPJlcMOzSAQ83fMVzNUXXWVYWIOr7oLZw0+xkaMkVkbuavysgqFScwpZUWVM5pwji1nduOzi=
rEX1+X4M52RXSDGRYyP7Hmey88ccU7FvkcEsoyl+Bwe2zmDmucJn6HP9ah9BJYRuDSnLNO6VkoT=
mH8+Li3j7/HE37pdE99NvLst0NrntZqfOW/3phIECBAgQIAAAQIXBYbh4qFFD3Td6OYscD2abII=
TVEGAAAECBAgQIECAAAECBAjkF5AhAQIECBAgQIAAAQIECBAgkF9AhgQIECBAgAABAgQIECBAgE=
B+ARkSIECAAAECBAgQIECAAAEC+QVkSIAAAQJlCgxDGXF13bJxdN2y7V1qbRguHbGfAAECBAgQI=
FCngKhnFWh9AYdLuPGF9fEl/ZeO29+eQCz0EQt+tJf57YzjerldSok5BGIOz7Jw3ZQ+MSbN4VOK=
5qgrxkSMjRzZTJtFzCXT1qi2awK8v+vEdRnX5/e93jUr8DvxGA8xLn6/bO5/8Vxnjmiu22dLOPt=
YirliNryZK251jpuZVfUECBB4SCCev1qfl+Nv3jXfVx/qeCc9LBD/P0lr10z25+qHB8OzJzqfAA=
ECBAgQIEBgNoHtbDWrmAABAgQIjBRQnAABAgQIECBAgAABAgQIEMgvIEMCBAgQIECAAAECBAgQI=
EAgv4AMCRAgQIAAAQIECBAgQIAAgfwCMiRAgAABAgQIECBAgAABAgTyC8iQAAECBAgQIECAAAEC=
9wrEAg6x3Vu+pXLxJf0Wdmipxy/nGos2xEIfl0usc6SUVi3wsG5P8D/vH3O46/a8TYt7YyzEmGg=
x91s5c7klNP3xePaObfqa660xxqHn7nr7b8rIYxzEeJiyzprqMjfU1FvlxxrjKbbyI70dYcwNP0=
vF5/Sf+2p5/8hnuFpyEyeBWgRqnkNqMa4pzpiXs9wzH3WPZ/Bz99tH63NeToGYO+NvbDmzO59VX=
Bvnj9hLgAABAgTmEVArAQIFCQxDGcF03eg4tn+d0XV/7VplxzCs0qxGCRAgQIAAAQIECBQmIBwC=
BAgQIECAAAECBAgQIEAgv4AMCRAgQIAAAQIECBAgQIAAgfwCMiRAgAABAgQIECBAgAABAgTyC8i=
QAAECBAgQIECAAAECBAgQyC8gQwIECBAgQOCCwNvb24UjdseX11vYoe1xEP3f2qINY3o8rpEx5Z=
WdXiAW4NEP511j0ZWXl5dN/D5fwt6kAv+lFX0fc3j8/m+nF/8JxNwRC3n9t8OLxQS4/00d4zGeu=
/4+Yk8rAtH/MQ5ayfdnnpG7ueGnivfPCmQZU/EsF9tXj5/vvx4r+XVc6yXHJzYCrQicTqdWUs2e=
52T5ZblnPgMS96jj8fhMFc5NLBDPXvE3tsQpnk3N3HCWxU4CBAgQIECAAIHCBf5e4LrwgG+HpwQ=
BAgQIECBAgAABAgQIECCQX0CGBAgQIECAAAECBAgQIECAQH4BGRIgQIAAAQIECBAgQIAAAQL5BW=
RIgAABAgQIECBAgAABAgQI5BeQIQECBAgQqFyg6ypPQPgECBAgQIAAgSUEtEHgQ+Dt7e3jhZ9/C=
cTCDi1+cf9fEA3uiAU9ov8bTP2ulMPGAg93Uc1eKPphv9/P3k6tDcQcHtdzrfGL+zGB6PPo+1iA=
57Ea8lcqaxsAABAASURBVJ8Vc0f+LMvMMObs2MqMbr2o4tkirt31Isjecrn5Rb9H/5cbocgI1Cm=
Q6V4T88RnL3x9/bnPbwIECIwR8DlxjFYbZeOeGVsb2V7OMp7J428pl0s40qJAzJktjou4Hurtb5=
ETIECAAAECBAi0LLBtOXm5EyBAoCkByRIgQIAAAQIECBAgQIAAAQL5BWRIgAABAgQIECBAgAABA=
gQI5BeQIQECBAgQIECAAAECBAgQIJBfQIYECBAgQIAAAQIECBAgQIBAfgEZ3hYYhttlMpboujKy=
GoYy4hAFAQIECBAgQIBAVQKxeENsVQW9YLDxBf4vLy8biygtiL5iU9Hfr6+vGwsYXO+Ew+FwvYC=
jiwroj+vccT2bw68bZToafR19nimnqXPhM7Xo+PrM2+fNYmzGNXz+qL0ZBaK/o98z5nZvTpG/Oe=
FeLeXGCmT8W098Zh/rcLX8ggdd6wtia4rAFYGa55EraTn0pMDb29uTNeQ4Pa6Pl5eXTfzOkZEsn=
hGIcfD6+/8reaaOWs/13FZrz4mbAAECVwQcIkCAQCMC27/y7Lq/dq2yYxhWaVajBAgQIECAAAEC=
bQnIlgABAgQIECBAgAABAgQIEMgvIEMCBAgQIECAAAECBAgQIEAgv4AMCRAgQIAAAQIECBAgQIA=
AgfwCMiRAgAABAgQIECBAgAABAgTyC8iQAAECBAgQqF/Al7Xf7sNYeCwWYLtdUolaBT4XbIjfte=
awRNxxLSzRjjbuF9jv95v97+3+M9orGePWHP58v5deQyy6E31depxrxhc+nvvW7IGPtmPOjr74e=
OfnV4FweXmxoNpXk6yv474c/Z01v3vzMiffK6XcIwJZxld8Ro8tDD5/x+uaNvNdTb0l1hYE4jmk=
hTyfybHFc83Vf3o9/r7iOvnj0eKreOaKcdBi7uaCFntdzgQIECBAgACBLwLD8OXNii+77qHG/17=
g+no1jhIgQIAAAQIECBAgQIAAAQL5BWRIgAABAgQIECBAgAABAgQI5BeQIQECBAgQIECAAAECBA=
gQIJBfQIYECBAgQIAAAQIECBAgQIBAfgEZEiBAgAABAtkEuq6MjIahjDhEQYAAAQIECISAjUBVA=
hbZu6+74ovtLexwn1VtpaJfW12wYUxfxTWQZZG0MXnXUFa/3O6lGL8vLxZNvS1VX4nPRXfid33R=
LxuxuWJZ72utRV/EM/i1Mi0fi+eyeD6rxECYIwWif+O+PPK0dMUZpOvS4hKK+0xsxQX2QEAxb7y=
8vDxwZhmn7Ha7MgIRBYE7BLLMG9dSdQ++ptPuMZ/Rvvd9XCc+k303aeVd9Hs8e7WS7888Yy74ue=
/Ley8JECBAgAABAgQIFC2wLTo6wREgQKAaAYESIECAAAECBAgQIECAAAEC+QVkSIAAAQIECBAgQ=
IAAAQIECOQXkCEBAgQIECBAgAABAgQIECCQX0CGBAgQIECAAAECBAgQIECAQH4BGRIgQIAAAQIE=
CBAgQIDAmgLxpe0tLGDyrHEs7NDyl/s/67fZlFdDLNgQ/VpeZOVFFPNEeVGJKARi/jaOQ+L2FnN=
4XPe3SypRg8D7+/sm+jR+1xDvmjH2fb9m89o+I+C+egbly64Ys+brLyAJXsZcbc7+05HmgD8WXs=
0nsO44my+v2mqOz2u1xSxeAtkF4rkke47yGy/gvvndLD6Tvby8bHwu++6S+V30dfR75hyv5dZy7=
tdcHCNAgMBtASUIECBAoBSBbSmBiIMAAQIECBAgQCChgJQIECBAgAABAgQIECBAgACB/AIyJECA=
AAECBAgQIECAAAECBPILyJAAAQIECBAgQIAAAQIECBDILyBDAgQIECBAgAABAgQIlCYwDGVE1HV=
lxCEKAlMIqIMAAQIECBAgsKCABRzuw44FUF5eLOxwn1a5pT770aIF9/URp/uc1iwVc7iF0+7rgR=
jPsWDLfaUXKqWZUQIxh7++vm5iG3Vio4Vjbog5otH0i007+iXmo2IDLCCw8DFfF9ARE4TwOW/H7=
wmqq76KGNvVJyGBKgTiXlNFoImDdL0n7tzEqbUwd6z6jJl47NSeWox98/bfvRgmrpm/XbLtib+x=
RV9ny2tMPv52NkZLWQIECBAgQIBAUoFhmC6xZ2rquofO3v51Vtf9tWuVHcOwSrMaJUCAAAECBAg=
QIECAAAECcwuonwABAgQIECBAgAABAgQIEMgvIEMCBAgQIECAAAECBAgQIEAgv4AMCRAgQIAAAQ=
IECBAgQIAAgfwCMiRAgAABAgQIECBAgAABAgTyC8iQAIF5BCzgMM41vuw/vvTfIm3j3EooHf0WW=
wmx1BBDzA0Wd6ihpzYb/XR/P8Uc/vLysrFAz/1mpZSMPos53P33/h6Jefz+0kouKWDevq39OV+7=
5m9blVric94uNb414nLtr6HebpueA9bte9f7uv5aJ3BJIJ4t4xnl0nH72xUwb5/v+8/PZa6b8z4=
174358OXlZRO/185jzfZjjK/ZvrYJECBAgAABAgQITCHw9wLXU9SqDgIECEwroDYCBAgQIECAAA=
ECBAgQIEAgv4AMCRAgQIAAAQIECBAgQIAAgfwCMiRAgAABAgQIECBAgAABAgTyC8iQAAECBAgQI=
ECAAAECBAgQyC8gQwIE5hToujlrv7/uYbi/rJIECBAgQIAAAQIELgjEAg77/f7CUbt/CsSX/sci=
m4Us7PAzPO9/CER/vbxYrOEHy823MS/cLKRAEQIxf1uMY1xXhFfM4TE/jDtT6aUFoo/inht9tnT=
bNbcXXubxsnvw7e2t7AALiS6u/5ivCwlHGHcImLfPI8W8fP6IvQRGCdxd2HPA3VSTF3S9T06qQg=
KTCsQ16vlyUtI0lfmMdrkrXTeXbWo8EnNgfNauMfapY/bMPLWo+ggQmFBAVQQIECBA4G6B7d0lF=
SRAgAABAgQIEChMQDgECBAgQIAAAQIECBAgQIBAfgEZEiBAgAABAgQIECBAgAABAvkFZEiAAAEC=
BAgQIECAAAECBAjkF5AhAQIECBAgQIAAAQIECIwWGIbRp8xyQtfNUq1KMwrIiQABAgQIECBA4Jy=
AL3I/p3J9Xyzs8PLysokFAa6XdHQNgc/F9SzWMF4/xnYsmjz+TGesJRBzuD77qX/9fYzzmB/M4d=
ed1jwafRN9FPP5mnHU2HbMCTXG3VLMMWfH1lLOj+Zqvn5UbvnzzNvnzeNaNy+ft7F3PoEYd7HN1=
4KaCRAgUJLAuFji+TKeW8adpXR2gbhvxpY9z0fzi+vm5cX/F/KoXwnnxd/X4u9s0ZclxLN2DBzW=
7gHtEyBAgAABAgQeEZjpnGGYqeJlqt2ebabrzu62kwABAgQIECBAgAABAgQIFC8gQAIECBAgQIA=
AAQIECBAgQCC/gAwJECBAgAABAgQIECBAgACB/AIyJECAAAECBAgQIECAAAECBPILyJAAAQIECB=
AgQKBsgWEoOz7RESBAgEAdAqIkQKB5gVi8wRe6PzYMws2iKI/ZzXVW9Ecs1hCLNszVRtZ6Yzxbg=
K/O3tVvj/VbjHnzxWN2c50Vc3f0SfTNXG1krvft7S1zeqlyW23erlAx5oWYE+IZr8Lw04cc/WPe=
vtzNrvXLNo7MK2Dszet7qXbul2TsL10g/jZceoxTxufZckrNPHWZw2/35ee147PZbasiSvwbRPR=
XfGaLz27/7mr6V4xj13vTQ0DyBAgQIECAAIEyBbruobjOL3D9UFUznDQMM1SqSgIEfgp4T4AAAQ=
IECBAgQIAAAQIECOQXkCEBAgQIECBAgAABAgQIECCQX0CGBAgQIECAAAECBAgQIECAQH4BGRIgQ=
IAAAQIECBAgQIAAAQL5BWRIgACBTddBIECAAAECBAgQIJBKIL7QvbXFTG514L3H4wvxX15eNrFQ=
wL3nKDe9QCzQEAs1RH9MX3sbNcY80Eam+bKM+fvt7S1fYgtk9Dl3mMMXwL7SxGc/xDwer68Udei=
CQNz/Yi64cNjuwgSir6LPCgur6HDC6+XFM3dJnRT3TvP25R6JMRvX+uUSjpQkkC0WY2/5Ho1rfv=
lWtUiAwKMCcc3Gs8yj5zsvn0DcO2Nc5Mts2ozCKLa4fmKbtna1TSkQf1+Lz2vRX1PWW3td/j+Q2=
ntQ/ASeF1ADAQIECBD4JjAM397W9mZbW8DiJUCAAAECBAgsJKAZAgQIECBAgAABAgQIECBAIL+A=
DAkQIECAAAECBAgQIECAAIH8AjIkQIAAAQIECBAgQIAAAQIE8gvIkAABAgQIECBAgAABAgQIEMg=
vIEMCBAgQIECAAIHKBWJx1FjIofI0Vgs/Fgp4ebHo3tId8LlQQyzWEK+Xbj9Le3H9Z8ml1Txi/o=
55aIH8UzYRdi8v5vClOzfm7Zi/Y4vXS7efpb0Yvxboqa83o89i7q4v8nUjjvFuIbV1+yDm65i3o=
y/WjaTc1uPajmu83AhF1oJAjMMW8iwlR9d8KT0hjkcEdrvdpdNS749nmZcXfwdI3ckjk4u5PMbF=
yNOaLB5OscVns9iaRCg06c/Pa/GZLV4XGuYqYcWYXaVhjRIgQIAAAQIEyhcQ4doCXfdQBNuHznI=
SAQIECBAgQIAAAQIECDQqIG0CBAgQIECAAAECBAgQIEAgv4AMCRAgQIAAAQIECBAgQIAAgfwCMi=
RAgAABAgQIECBAgAABAgTyC8iQAAECBAgQIFCxwDCUEXzXlRHHWlEMw1ota5cAAQIE7hZQkAABA=
nUJxCIOdUVcXrTxJfkvLxZHmbtnYnGGWKQhtng9d3uZ648xa/GzHD0cc7i+fK4v43p4eTGHP6d4=
++yYt2P+ji1e3z5DiUsCcc3HtX/puP1LCoxvS9+NN4szzNWhsPwW83XM27HF6+UjqKdF13Y9fZU=
5UuNwud6N+9JyrWmJAIGpBeIafnn5+DuAhXqn1q2vvrh/xufs+iJfJ+K4fmJr79pZx/taq/EZLT=
6rxRavr5Vt8ViM07i+W8xdzgQIECBAgAABAhcEhuHCgXp2W+C6nr4Saa0C4iZAgMD/Z+9OsNs2t=
i2AEhpJzSTOyESNLH4zqZnk5URGTMtq2KC92Gv9Cjug6p4NoEj6faoIECBAgAABAgQIECBAgAAB=
AvUFJCRAgAABAgQIECBAgAABAgTqC0hIgAABAgQIECBAgAABAgQI1BeQkAABAgQIECBAgAABAgQ=
IEKgvsIeErW2jyt63UYcqCBAgQIAAAQIEyghk8Yb8ofcygVYMEsdheF0cZcUyyg2dxRmySENa7p=
cLuHCgnKerLeywcNajDPfXX3+dMpcfJe9cOXNtDIM5fGrfzNuZv9Nyf+r+j9hfrvkj5q6SOfN15=
psqeZbOEbthMFfP7Z75OvN2Wu7PPd7e+895mWt77znUv3+BnIdp+08iQQkBITYtYK54PTx5D08b=
huGUzz0vLy8nn31ebY72X/9WevsRH6+dXDe3722PRwQyT2XOSsv9R/qqvK/ruvLRlY0AAQIENiW=
gGAIEbhcr/kGfAAAQAElEQVRo7fZ9fuzx9OP215vWfn281qPe1xrZuAQIECBAgAABAgQIzCygew=
IECBAgQIAAAQIECBAgQKC+gIQECBAgQIAAAQIECBAgQIBAfQEJCRAgQIAAAQIECBAgQIAAgfoCE=
hIgQIAAAQIECBAgsLBAawsPaDgCBAicTgwIECBAgMBSAvlD71mQYKnxqo8Ty2Gw8N6jxzmLM2SR=
hrTcf7Q/+59O3759O+V6Z1FPwHGd7phezuHmnvtdY5f5Oy337+/pGHtem/Kvv/66dlPbbVggc3b=
mmg2XuPnS4jcMPm9PfaAyX2feTsv9qfuv2J/P1xWP6r4z5T1m3wn2UT3nfRwnVX4ukPewz7c41q=
v57JPPmPkcNAzDaRheF73O4yzgO7Zsd9mOpVQ3ba6Hpb5vV1PMdTMMr9/Ncp1Uy7elPJl7Miel5=
f6WattaLTkvt1aTeggQIECAAAECBDYg0PsGinishPcXuH6sT3vPI6BXAgQIECBAgAABAgQIECBA=
oL6AhAQIECBAgAABAgQIECBAgEB9AQkJECBAgAABAgQIECBAgACB+gISEiBAgAABAgQIECBAgAA=
BAvUFJCRAgACBIwi0doSUMhIgQIAAAQIECHws4JWZBLI4TxZymKn7Q3abP6I/DBZ3uOXgZ2GGLN=
AwDK+LyOTxLfvb9nMBC7V87rPnVzN/Z87Zc4at1R7PcT6yQM/1RyfzdtzScv/6PW35lUDOyVzrX=
23n9X0I+Ow9zXHKdTEMPm8/opm5OnP22PL4kf4m3nfz3eVa3nyRCjyUgM8K8x/uvPfMP4oRCBDY=
gkA+F6Xluh/b+JlpvB2G4TQMH7dxuyVvU/MW/PZWQ95Dc5z3VvdW6o1d2jD4fjb1Mck1Pc4huT9=
1/9X6y7Xse9ouj6qiCRAgQIAAAQLHEWjt7qxPd+9pRwIECBAgsAkBRRAgQIAAAQIECBAgQIAAAQ=
L1BSQkQIAAAQIECBAgQIAAAQIE6gtISIAAAQIECBAgQIAAAQIECNQXkJAAAQIECBAgQIAAAQIEC=
BCoLzBRwt4n6kg3Dwn0/tDudiZAgAABAgQIECDwmYDFbz/Tuf+1LOyQNgyvizvc31PdPbMwg0Ua=
Hj2+n++fc/DzLby6d4Es3OE4z3MU4zoMr3P4y8vLPIPsuNdxDh+G4ZS5PI93HGeTpecczDW+yeI=
UdbeAz9530/22Y66RtMzRab9t4InfBDJXZ85Oy/203zbyxKcCOeeyeNqnG3mRwAoCzst50f/444=
95B7iqdxsRILAXgXzGWrr973//2wvP5urM927vo48flnxOThuG139Le7zH4/WQeSPf1YbBv7Xde=
vRzHd+6j+0JECBAgMB2BVRGgACBXwWefn3441FrP+6sfNP7ygUYngABAgQIECBAgMBOBZRNgAAB=
AgQIECBAgAABAgQI1BeQkAABAgQIECBAgAABAgQIEKgvICEBAgQIECBAgAABAgQIECBQX0BCAgQ=
IECBAgAABAgQIvBVo7e0zHhMgsHcB9RMgQIAAAQLvClho712WyZ4cF3bI4gQvB18k1SINk51WX3=
aU887CDl8yldggx9lCPPMdylxLacPwukBP5rH5Rtt2z8me97Kx5fFmK955Ybmmc23vPIbyPxDw2=
fsDmDufzhydNgzm6fcIM1dn3h4Gi6S953PLc+bmW7Rsu7SAzw3ziuf6n3cEvRNYRsBcsYyzURYW=
mGA439EmQLzo4vL72dH/95ALlnfvjt/X8p0tLY/f3dCTHwrkfPNZ7UMeLxAgQIAAAQIECPS+e4P=
3F7jefazbA9iDAAECBAgQIECAAAECBAgQqC8gIQECBAgQIECAAAECBAgQIFBfQEICBAgQIECAAA=
ECBAgQIECgvoCEBAgQIECAAAECBAgQIECAQH0BCQkQIECAAIGNCPS+kUKUQYAAAQIECFQUkIlA/=
vh7/gg8iXkFsjhBnIfhdfG9LO6Q5+Yddd3eky8tizMMg0X1ljoaOc8sWrSU9jbGsRDPMsch11bm=
s7QjzOFRzRyerMmclsdpeU2bT8A1PZ/tFnr22Xu+ozDO08Pw8/P2fKNts+fM0WmZs4fh98/f26x=
6H1X5fL2P43TUKvPeknbU/HPmznvLnP3rmwABAgS2IeB7+PTHIe+hacPw+r0k/76UNv1I++px/L=
6W72xpeZy2rxTbqDbnl+9pHx8LrxAgQIAAAQIECGxIoLW7i3m6e087EiBAgMARBGQkQIAAAQIEC=
BAgQIAAAQIE6gtISIAAAQIECBAgQIAAAQIECNQXkJAAAQIECBAgQIAAAQIECBCoLyAhAQIECBAg=
QIAAAQIECBAgUF9AwiMJtHaktLISIECAAAECBAgcWCB/BD5/DP7ABItGj3VaFjAYhloL8GUxhuS=
6bHluUeBpBttlL1nULNfzLotX9EMCFuJ5iO+mnTOnXc7hme+yQE+ev6mjDW6cDGnJNAyvCxAla5=
7bYLklS4p3yWBC/SKQ9+q8Z//ypAeTCuRaShuG17ks8/SkA2yos8zRmbcvW57bUIm7LyXnkmt29=
4exfIC8t5QPOV/AD3vm+iGNF3Yo4L1shwdNyYsJ5PrIZ77FBjzYQPl+Et+0Yfj5Ha3y97TxECd7=
cub72jC8Zs9zaeM2bu8T8DntPjd7ESBA4OAC4hMgcDSB3nef+Gn3CQQgQIAAAQIECBAgsLiAAQk=
QIECAAAECBAgQIECAAIH6AhISIECAAAECBAgQIECAAAEC9QUkJECAAAECBAgQIECAAAECBOoLSE=
iAAAECBAgQIECAwC4Fet9G2a1tow5VECDwhYCXCRAgQIAAgb0L5I/BZyGHvefYY/1Z2CFtGIbTM=
AynLHiQtocsWYghtVqgYRtHK9fxNipRxdICmb8zjyw9rvFOp8yDsR/nwcyJaXl+6z6pMW2sPbdp=
ee7j2r0yl0DOI/P4XLrb6/evv/46ffv2bXuFFawoc1qur2H49bN2nt9b3NSc95jM1WnDYIG0uY9=
hzh1z89zK+p9CwHvKFIq/9pHr/9dnPCJAgMDRBI6VN5/5vJ8uc8zzvSbvs2nD8PqdJt9z0vLaMl=
VMP0pqT8t3tbRheM2WnHl++hGP22P+TeW46SUnQIAAAQIECBDYnUBrd5f8/gLXrd3d4bs73vtk7=
/fuaT8CBAgQIECAAAECBAgQIEBgaQHjESBAgAABAgQIECBAgAABAvUFJCRAgAABAgQIECBAgAAB=
AgTqC0hIgAABAgQIECBAgAABAgQI1BeQkAABAgQIECBwrUDv125pOwIECBAgQGBrAuohsDOB/FF=
4izisf9Cy4EHaMLwuwpfFELK4w9iWXgwh46Vl/NSSNgw/a0uteX19uWNX4Po99vFP+izEk+sx97=
X1BHIM0t7OlZlD09aYLzNmWsZPXWnD8LrITu7ntfXEjByBnDO5hnNfO46AY77Osc71lpb5bxh+f=
qbNHJl295w4UZyMP7bUkzrThuF13k7t4+sTDambDwRi7Tr9AMfTmxTw7zmbPCyKIrApAfPEpg6H=
YjYo4N9X1zko+X6Tz95p43efYXj9/pPvRGPLdutU+OuoqSMtdaXetGF4rTf381rar3t5NJVAzpP=
V38+mCqMfAgQIECBAgAABAl8IPH3xupcJECBAYEYBXRMgQIAAAQIECBAgQIAAAQL1BSQkQIAAAQ=
IECBAgQIAAAQIE6gtISIAAAQIECBAgQIAAAQIECNQXkJAAAQIECBAgQIAAAQIECBCoLyAhgU0Jt=
LapchRDgAABAgQIECBAYAkBizgsoXzbGFkMIX+0f2xZJGEYfl+MLwsqXLbsd9ky6uXj8f7lPuP9=
jJE2DD8XZsj44z7p65Fm32kFXLfTeu65tyzCmGt1zxkq1p65M8clbZxbh+F1fh3n3be32efa9nb=
fjJE2DD/fK/I44499VnTea6Ycl1y7e61f3fcLZEGmvIff34M9pxLI3JhrMS3z5TD8On/mubdzbR=
5nv1tb9htb+h3bMPw+ZuoZ+58qq36uE8j1aW6+zspW2xHY6jm7HaHbKuF5m5et9yHgvN7HcVLlu=
gL5jpbPgutWYfQI5LtQvhONLd+dhuHX703jd6v3brP/2zb2+/b5t4/TX8a7bMPw69ipa9wv/Wrz=
C8Tce9n8zkYgQIDAvQL2I0CAwKYEet9GOa09VMfTQ3vbmQABAgQIECBAgMD0AnokQIAAAQIECBA=
gQIAAAQIE6gtISIAAAQIECBAgQIAAAQIECNQXkJAAAQIECBAgQIAAAQIECBCoLyAhAQIECBAgQI=
AAAQIE5hHofZ5+b+21tVv3qLd97/UySXSrgO0JECBAgAABAosKWMRhUe6HBssCCvmj/u+1y8UXc=
n8YXhdTzf3L9t6+6TftoeLsvIiA63UR5l0NkkU+cl3vquiDFpt5Nsfqop3G+5fz9Ff3x33G2/Sb=
dlDWXcXOMcs1u6uiFTupQBZOy3kwaac6m0wgc+nYcpzetq/m5/dev+xj7Du3kxWto0kE8hl7ko5=
0QmBBgbynpC04ZNmhMleXDScYAQJbEVDHhgXyWdB76oYP0D+l5TtUWt6zP2rvfR8bhvf/N5K326=
bP9H/Z/hnW/60okGPi39BWPACGJkCAAAECBAjsTaD3rVT8UB1PH+7d2ocveYEAAQIECBAgQIAAA=
QIECBBYWsB4BAgQIECAAAECBAgQIECAQH0BCQkQIECAAAECBAgQIECAAIH6AhISIECAAAECBAgQ=
IECAAAEC9QUkJECAAAECBAhMINDaBJ3oggABAgQIEJhPQM8ECMwpYBGHOXX1TWAaAdfpNI4Ve8l=
iH1n0o2I2mQhUEcg1mmu1Sh457hfIeZDz4f4ejrCnjASWE3A9LmdtpOkF8p4yfa/H65Hj8Y75UR=
Jnwd60o+SVk8AjAt4LHtGzL4FHBN7f1zX5votnCRAgQIAAAQIENi7Q2kMFfrzA9UPdTrhz7xN2p=
isCBA4lICwBAgQIECBAgAABAgQIECBQX0BCAgQIECBAgAABAgQIECBAoL6AhAQIECBAgAABAgQI=
ECBAgEB9AQkJECBAgAABAgQIECBAgACB+gISEiCwT4He91m3qgkQIECAAAECBHYvYPHcnR5CZR9=
CwPV5iMP8UMgs+mGBxocI7UxgNoFcm7lGZxtAx7sTyPmQ82J3hSuYQDGBXIe5HovFEqeywJts37=
59e/OMh7cKZB64dR/bEyBAgEA9gbyn5t9f6yWTiMD+BFyL+ztmKiZAYAYBXRIgQIDAIQWeDplaa=
AIECBAgQIDAgQVEJ0CAAAECBAgQIECAAAECBOoLSEiAAAECBAgQIECAAAECBAjUF5CQAAECBAgQ=
IECAAAECBAgQqC8gIQECBAgQIECAAAECBAgcWKC1A4c/VnRpCRAgQIAAAQIEPhbIH47PYg4fb+E=
VAgSWFnBdLi2+3/GyQKMF2n4eP/cIbEEg12SuzS3UooZtCeS8yPmxrapUQ+A4Arn+ch0eJ7GkVQ=
X8G07VIysXGQnp0QAAEABJREFUgWkEjvJeN42WXo4ukPfU/Dvs0R3kJ7CmQL6n5VpcswZjEyBAg=
AABAgQIbFfgw8p6//ClPb3wtKdi1UqAAAECBAgQIECAAAECBGYS0C0BAgQIECBAgAABAgQIECBQ=
X0BCAgQIECBAgAABAgQIECBAoL6AhAQIECBAgAABAgQIECBAgEB9AQkJECBAgACB6gK9byNha9u=
oYwtV9L6FKtRAgAABAscSkJYAAQL/CWQRB39A/j8OdwisKuB6XJV/l4Nn8aosBLLL4hVNoJhArs=
Vck8ViiTOhQM6PnCcTdnlNV7YhcHiBfN/N9Xd4CAAlBJzLjx1Gfo/52ZsAAQLVBPI5Mf8eWy2XP=
IcV2FXw/PuIz2a7OmSKJUCAAAECBAgQeCvQ2ttnbnr88QLXrd3UkY0JEDiagLwECBAgQIAAAQIE=
CBAgQIBAfQEJCRAgQIAAAQIECBAgQIAAgfoCEhIgQIAAAQIECBAgQIAAAQL1BSQkQIAAAQIECBA=
gQIAAAQIE6gtISIBASYHWSsYSigABAgQIECBAgMCtAhZxGMXcElhPIAs6ZFGV9Sow8l4FshBIzp=
+91q9uAhUEcg3mWqyQRYZ5BXKe5HyZdxS9EyAwCuTzte+7o4bbXwX2+SjndNo+q1+3au+/6/obf=
RmBzA9py4xmFAI1BHLN+LxY41hKsR+BfC7Lv4/sp2KVEiCwbwHVEyBAgEA5gd5LRHrafIreN1+i=
AgkQIECAAAEC/wm4Q4AAAQIECBAgQIAAAQIECNQXkJAAAQIECBAgQIAAAQIECBCoLyAhAQIECBA=
gQIAAAQIECBAgUF9AQgIECBAgQIAAAQIECBAgQKC+gIQECBAgQIAAAQJlBCziUOZQCrJDAQs67P=
CgbazkLAiS82i2snRMgMCHArn2cg1+uIEXCLwRyPmS8+bN0x4SIDCxgMUKJwbV3WYE8j6ymWIUQ=
oDA5gQeniM2l0hBBOYX8LlxfmMjEBgF8u8h3qtGDbcECBAgQIAAgRUFDP24QGsP9fH00N52JkCA=
AAECBAgQIECAAAECVwjYhAABAgQIECBAgAABAgQIEKgvICEBAgQIECBAgAABAgQIECBQX0BCAgQ=
IECBAgAABAgQIECBAoL6AhAQIECBAgAABAj8EWvtxx82pdwgECBAgUExAHAIECOxRwCIOezxqaq=
4gYEGHCkdxGxmyMEjOp21UowoCxxDINZdr7xhppXxP4N7nct7k/Ll3f/sRIPC5gO+3n/t4dd8CO=
b/3nWCd6vPeu87IRiWwrIA5Yllvo9URyLXz119/1QkkyeQCOnxcIP8O4jPZ4456IECAAAECBAgQ=
qCHw8QLXrdVIKAWBfQqomgABAgQIECBAgAABAgQIEKgvICEBAgQIECBAgAABAgQIECBQX0BCAgQ=
IECBAgAABAgQIECBAoL6AhAQIECBAgAABAgQIECBAgEB9AQkJEFhSoPclR9v2WK1tuz7VESBAgA=
ABAgQIEFhYYOZFHBZOYzgC2xewoMP2j9HeKswCITmv9la3egnsUSDXWq65Pdau5m0I5PzJebSNa=
lRBoI6A77WbOJaKmFkg5/nMQ5Tq3vttqcMpzBUC5ogrkGxC4B2BXDveM96B8RSBCQRybeXfQSbo=
ShcECGxLQDUECBAgQGBZgd6XHW/G0Z5m7Huarnufph+9ECBAgAABAgUERCBAgAABAgQIECBAgAA=
BAgTqC0hIgAABAgQIECBAgAABAgQI1BeQkAABAgQIECBAgAABAgQIEKgvICEBAgQIECBAgAABAg=
QIECBQRqD3D6J4mgABAgQIECBAgMDyAlnE4e+//z7ldvnRjUjgOAJ//fXXyYIOxznenyed9tWcV=
1kwZNpe9UaAwKVArrFca5fPuU/gHoGcRzmf7tnXPgQI/C6Q77H5nP37K54hUEsg7x+1Es2bhte8=
vnq/RWCZbZ3zyzgbpaZArh/f0WoeW6nWE8g1lWtrvQqMTIAAAQIECBBYWsB45QVaezji08M96IA=
AAQIECBAgQIAAAQIE1hUwOgECBAgQIECAAAECBAgQIFBfQEICBAgQIECAAAECBAgQIECgvoCEBA=
gQIECAAAECBAgQIECAQH0BCQkQIECAAAECBAjcItDaLVvblgABAgS2IqAOAgQIEFhEIIuC5Y/OL=
zKYQQgcSGBcdC+3B4ot6sICWTDEHL4wuuEOI5BrK9fYYQKvGfQgY+d88rngIAdbzFkFch3le+ys=
g+icwEYEcr6nbaScTZeRz26bLlBxBGYQyPyQNkPXuiRwCIF8R/O5cuFDbbiyAvkslmuqbEDBCBA=
gQIAAAQIElhXofdnxZhzNAtcz4up6uwIqI0CAAAECBAgQIECAAAECBOoLSEiAAAECBAgQIECAAA=
ECBAjUF5CQAAECBAgQIECAAAECBAgQqC8gIQECBAgQIECAAAECBAgQIFBfQEICBAgQIECAAAECB=
AgQIECgvsAcCfNH5/PH5+foW58EjiiQ6ymLo1hk6IhHf/nMmcOdb8u7G7G2QK6pXFu1U0q3hkDO=
rXxOWGNsYxKoIJDP17mOKmS5JoNtCETAZ5IoaAQIfCSQ98aPXvM8AQJfC+Qa+vvvv0+5/XprWxA=
g8J5A/p3DZ9b3ZDxH4HoBWxIgQIAAAQIbFWjt4cKeHu5BBwQIECBAgEAVATkIECBAgAABAgQIEC=
BAgACB+gISEiBAgAABAgQIECBAgAABAvUFJCRAgAABAgQIECBAgAABAgTqC0hIgAABAgQIECBAg=
AABAgTqCvS+jWytrV3HdsbvfTu1qIQAAQIECBAgQIDAG4H88fn8Efo3T3tIgMCNArmOcj3duJvN=
Hxc4dA9ZhOevv/465fw7NITwBB4UyLVkYasHEe3+pUA+J5ivv2SyAYHfBDJH5/POby94gkBxgZz=
7xSNOEi/vr5N0pJM9CKjxQsC5f4HhLoEHBPI50/e0BwDteliBXDfeiw57+AUnQIAAAQJzC+ifQA=
mBpw9TtPbhS4u+0PuiwxmMAAECBAgQIECAAAECvwp4RIAAAQIECBAgQIAAAQIECNQXkJAAAQIEC=
BAgQIAAAQIECBCoLyAhAQIECBAgQIAAAQIECBAgUF9AQgIECBAgQIAAAQLFBForFkgcAgQITCGg=
DwIECBAg8LtA/gi9RR1/d/EMgWsFshBKrqNrt7cdgakFcv5lUZGp+9UfgSMI5NrJPF4vq0RbFDB=
fb/GoqGnLAt++fTuZo7d8hNQ2t0CugbnH2HP/+Ry35/rVTuBRAdfAo4L2J/AqsP/vaa85/JfAUg=
J5/8l1s9R4xiFAgAABAgQIEDiQQO9lwn68wHWZiIIsLmBAAgQIECBAgAABAgQIECBAoL6AhAQIE=
CBAgAABAgQIECBAgEB9AQkJECBAgAABAgQIECBAgACB+gISEiBAgAABAgQIECBAgAABAvUFJCRA=
gAABAlMI9D5FL/ogQIAAAQIECBCYS0C//wpk4bD8Yfp/H/gPAQJfCmSxsVw3uf1yYxsQmFkgi4q=
Yw2dG1n05gVwzuXbKBRNo0wI55/7++++Tzw+bPkyK24BArpF81p68FB0S2JFA3jN2VO7ipfJZnN=
yAGxPINZD3y42VpRwCuxTI9ZR/I9hl8YomsKBAvqPlellwSEMRuF/AngQIECBAgACBewVau3fP/=
/Z7+u+eOwQIECBAgMCsAjonQIAAAQIECBAgQIAAAQIE6gtISIAAAQIECBAgQIAAAQIECNQXkJAA=
AQIECBAgQIAAAQIECBCoLyAhAQIECBAgQIAAAQIECBAgsKJA74sM/uUgrX25ySIbtLbIMAYhQIA=
AAQIECBAgUEUgf5jeQg5VjqYccwpkAaEs5pDbOcdZu2/j70sgc3jOy31VrVoC6wjkWsk1s87oRi=
VwOuUc9LnbmUDgfYFcG7lG3n/VswSOI5Dvm2nHSXx9Ui7XW127pe32KeA7zT6Pm6q3KZDryWfQb=
R4bVa0vkM9euT5yu341KiBAgAABAgQeEbAvgU0L9L6N8lp7uI6nT3to7dOXvUiAAAECBAgQIECA=
AIEHBexOgAABAgQIECBAgAABAgQI1BeQkAABAgQIECBAgAABAgQIEKgvICEBAgQIECBAgAABAgQ=
IECBQX0BCAgQIECBAgAABAgSOLND7kdPLTuBIArISIECAAIESAlnIIQuKlQgjBIEZBHJ9ZDGHGb=
rWJYGHBbLIyN9//33K7cOd6YBAQYFcG5nDc/tAPLsSmETA5+5JGHVSTCCftXNtFIslDoG7BVwP7=
9P5LPe+i2ePJ5BrIe14ySUmMI9Arqf8u1o+k/4YwQ2BwwvkuvBvaYc/DQAQIECAAAECBAjcKPD5=
Atc3djbb5r3P1vX+OlYxAQIECBAgQIAAAQIECBAgUF9AQgIECBAgQIAAAQIECBAgQKC+gIQECBA=
gQIAAAQIECBAgQIBAfQEJCRAgQIAAAQIECBAgQIAAgfoCEhIgQIAAgZkFWpt5AN0TIECAAAECBA=
h8LWCLPQpkASV/sH6PR07NcwtkcZNcH3OPo38CjwpkDs/5+mg/9idQScCCPJWOZp0s+Vxhvq5zP=
CV5TCCfX3JNPNaLvQnUEsjnl1qJpkljrpjGUS81BFwPNY6jFNsSyHXle9q2jolq1hHIdZDvaeuM=
btRtC6iOAAECBAgQIDCxQO8Td7hud0/rDm90AgQIECAwkYBuCBAgQIAAAQIECBAgQIAAgfoCEhI=
gQIAAAQIECBAgQIAAAQL1BSQkQIAAAQIECBAgQIAAAQIE6gtISIAAAQIECBAgQIAAAQIECNQXkL=
CeQO/1MklEgAABAgQIECBQXiCLKOUP1+cP2JcPKyCBLwTG6yGLm3yx6fUv25LAzAI5X83hMyPrf=
jcCuRbyuWY3BSv0UAKZr//+++9TPm8cKriwBH4I5Nx3DfzAcEPgHYFcI+88fdin8rlud+EVTGBG=
gcwRrosZgXV9WIF8T3NtHfbwC/6PQM7/XAf/3PV/BAgQIECAwLUCtiNAYP8CrU2S4WmSXnRCgAA=
BAgQIECBAgMAmBRRFgAABAgQIECBAgAABAgQI1BeQkAABAgQIECBAgAABAgQIEKgvICEBAgQIEC=
BAgAABAgQIECBQX0BCAgQIECBAgAABAgT+Eej9n/9s4P9a20ARP0po7ccdNwQIVBCQgQABAgQIE=
FhHIH/APn/Ifp3RjUpgfYGc/1kUNQsGrV+NCgjcJpA5PAtG5jy+bU9bE1hPYMqRM3dnDs+1MGW/=
+iIwh0DOVfP1HLL63LJAzvmc+1uuUW0E1hbwOWbtI2B8AtsXyDyR7z7br1SFBH4V2PqjXFs+q27=
9KKlvaoG8n+S8z/k/dd/6I0CAAAECBAgQIPChQO8fvrTHFz5f4Lq1bWTqfak6jEOAAAECBAgQIE=
CAAAECBAjUF5CQAAECBAgQIECAAAECBAgQqC8gIQECBAgQIECAAAECBAgQIFBfQEICBAgQIECAA=
AECBAgQIECgvoNQIyUAABAASURBVICEBAgQIECAAAECBAgQIECAQH0BCQksIpA/ZP/333+fsvjY=
IgMahMAGBCzksIGDoITJBDKPm8Mn49TRTgRyzmdBnsznOylZmQRO5msnwScC5V7KPJ1zvlwwgQh=
MLJDPMmkTd7vb7swbuz10Cp9ZwLUxM7DuDyuQ92D/28hhD//hguc7mn9L28RhVwQBAgQIECBAgM=
BaAq1NMvLTJL3ohAABAgSKC4hHgAABAgQIECBAgAABAgQI1BeQkAABAgQIECBAgAABAgQIEKgvI=
CEBAgQIECBAgAABAgQIECBQX0BCAgQIECBAgAABAgQIECBAoL5A4YS9byNca9uoY0tV9L6latRC=
gAABAgQIECBA4G6BLJSSP3B/dwd2JLCYwGMD5Ty3kMNjhvbenkDmcAvybO+4qGh6gSw+lTk85/z=
0veuRwPwCOXfN1/M7G2FdAfP0uv5G359A3hv2V/X0Fee7+u+9eoYAgQjke5BrJBIagXkE8l6cz7=
C51uYZQa8E1hXI+Z3zfN0qjE6AAAECBD4T8BoBAgT2I/D0aamtffryYi/2vthQBiJAgAABAgQIE=
CBwtYANCRAgQIAAAQIECBAgQIAAgfoCEhIgQIAAAQIECBAgQIAAAQL1BSQkQIAAAQIECBAgQIAA=
AQIE6gtISIAAAQIECBAgQIAAgb0KtLbXytVNYHkBIxIgQIAAAQIErhTIH7i34N6VWDbbnUAWKLG=
Qw+4Om4JvFMg8btGrG9EqbV48S87tzOOZz4tHFe8AAubrAxzkA0bM/Jzvk7k9YHyRCdwt4Jp5pc=
t74+s9/yVA4D2BXCP5TvTea547oIDIkwvk/Tj/5uA6m5xWhysK5Lz2HW3FA2BoAgQIECBAgACBV=
4HeX2+L/PfzBa4nDqk7AgQIECBAgAABAgQIECBAoL6AhAQIECBAgAABAgQIENiKQP4fafP/dKj9=
fbrWIP9P/ls5furYtoDqCBAgQIAAAQIECBAgQIAAgfoCEhIgQIAAAQIECBAgQIAAAQL1BSQkQIA=
AAQIECNwk0PtNm9uYAAECBAgQ2IaAKggQ+Fggv6XKb9Dyx+8/3sorBPYjkIVJnNP7OV4qfUwgc3=
h+O5vz/rGe7E1gGwL5PJJzOuf2NipSBYFpBHJO59w2X0/j+VkvXptXIPN0PmunzTuS3gnUFch1V=
Dfd18m8F35tZAsCEcjnR9dLJDQC8wnkOvM9bT5fPS8nkO9nacuNuI2RVEGAAAECBAgQIEDgQ4HW=
PnzplheebtnYtgQIECAwi4BOCRAgQIAAAQIECBAgQIAAgfoCEhIgQIAAAQIECBAgQIAAAQL1BSQ=
kQIAAAQIECBAgQIAAAQIE6gtISIAAAQIECBAgQIAAAQIECNQXkHBNgd7XHH27Y7e23dpURoAAAQ=
IECBAgQGDnAllcKX/83qIpOz+Qt5dfao/xPM7CJKWCCUPgCoGc95nHcx1csblNCGxSIOdw2iaLU=
xSBiQQyX+czt/l6IlDdLCqQczfztPN3UXaDFRTIe8EKsQxJgMAOBTJf5P13h6UrmcCuBFxruzpc=
ir0QyHcz39EuQNwlQIAAgQhoBAgQWFeg93XHn3j0p0/7a+3Tlxd7sffFhjIQAQIECBAgQIDAVgT=
UQYAAAQIECBAgQIAAAQIECNQXkJAAAQIECBAgQIAAAQIECBCoLyAhAQIECBAgQIAAAQIECBAgUF=
9AQgIECBAgQIAAAQIECBQTaK1YIHEITCGgDwIECBAgQIBAbYEs5PD333+fLJxS+zhXTJdFHNKyo=
EPFfDIRuEYg53+uA3P4NVpfbeP1JQVyzubzR87hJcc1FoG1BPKZ23y9lr5x7xHI/JxzNufuPfvb=
hwCBXwVyTaX9+uxxHplLjnOsJZ1GINdMvjNN05tefhfwDIFXgVxr+bcJ19urh/9uXyDnar6nHfl=
z5faPkgoJECBAgAABAgRWE2jtzdD3PXy6bzd7ESBAgAABAgQIECBAgAABAqsIGJQAAQIECBAgQI=
AAAQIECBCoLyAhAQIECBAgQIAAAQIECBAgUF9AQgIECBAgQIAAAQIECBAgQKC+gIQECBAgQIDA7=
QK9376PPZYT6H25sYxEgAABAgT2IqBOAgTKCWQxh/xx/HLBBConkMUbsvBIbsuFE4jAnQKZw3Nd=
mMfvBLTbYgKZu7MQT87ZxQY1EIENCeTc3918vSE/pSwjkM8TmaszZy8zolEIHEMg7wHHSPprysw=
pvz7jEQEC1whkznD9XCNlGwKPC7jeHjfUw7wC+W6W72g5V2cdSecECBAgQIAAAQIEbhXo/dY9Nr=
/9fha47n3zmAokQGCbAqoiQIAAAQIECBAgQIAAAQIE6gtISIAAAQIECBAgQIAAAQIECNQXkJAAA=
QIECBAgQIAAAQIECBCoLyAhAQIECBAgQIAAAQIECBAgUF9AQgK7EGhtW2W2to16et9GHaogQIAA=
AQIECBAgMLNA/ji+BfceQ7b3fALjIg5ZyGG+UfRMYN8CmcctgLXvY1i5+pybmcMzn1fOKRuBawT=
M19co2WZpgczPmadzfi49tvEI7FHg1ppzjd26T4XtzSkVjqIMawnk+sn3qLXGNy6BIwnkevO/jR=
zpiO8jaz4/5jtaWu7vo2pVEiBAoJ6ARAQIECCwA4HWJivy6cueWvtyExsQIECAAAECBAjsTkDBB=
AgQIECAAAECBAgQIECAQH0BCQkQIECAAAECBAgQIECAAIH6AhISIECAAAECBAgQIECAAAEC9QUk=
JECAAAECBAgQIECAAIGjC7R2dIEj5JeRAAECBAgQIEBggwIWc9jgQTlwSVm4IQs4pOX+gSlEJ3C=
VwEbn8Ktqt1FNgSzIlkWicm7WTCgVgfsEck3k2sg1cl8P9iIwnUDOQ5+3p/PUE4GPBI72nfZoeT=
867p4n8IjADj8zPhLXvgRWF3DNrX4IFPCPQD5D5ftZWu7/85T/I0CAAAECBAgQILA1gdd6en+9L=
fTfp0JZRCFAgAABAgQIECBAgAABAg8K2J0AAQIECBAgQIAAAQIECBCoLyAhAQIECBAgQIAAAQIE=
CBAgUF9AQgIECBAgQIAAAQIECBAgQKC+gIQECBAgQIBAOYHey0USiAABAgQIEHhUwP4ECBDYhoD=
FHLZxHI5aRRZuyAIOabl/VAe5CdwrYA6/V85+UwlksdQs3ptzcao+9UOgnsDplGsk10qumYr5ZN=
q2QM67nH85D7ddqeoI1BA42rXmu3yN81aKbQhk/sj79jaqUQWB+gK55vI52XVX/1gvl/C6kXLO+=
d9ErrOyFQECBAgQIECAAIH/BFr77+6jdyxw/aig/QkcXUB+AgQIECBAgAABAgQIECBAoL6AhAQI=
ECBAgAABAgQIECBAgEB9AQkJECBAgAABAgQIECBAgACB+gISEiBAgAABAgQIECBAgAABAvUFJCR=
A4HGB1h7vo2oPvVdNJhcBAgQIECBAgACBqwQ2s5jDVdXaaO8CWQArCzik5f7e86ifwNoC5vC1j8=
Dxxs9CPFkEKufe8dJLTOB+gVwzuXZyDd3fiz0JXCeQ8yznW8676/awFYGFBYoOl++4aUXj/RbLH=
PMbiScIPCSQayr/Xpb38Yc6sjMBAlcL5LrL52bX3dVkNrxTIOdYzrWcc3d2YTcCBAjsU0DVBAgQ=
IEBgYwJPX9bT2pebLLJB74sMYxACBAgQIECAwBQC+iBAgAABAgQIECBAgAABAgTqC0hIgAABAgQ=
IECBAgAABAgQI1BeQkAABAgQIECBAgAABAgQIEKgvICEBAgQIECBAgAABAgQIENi8QGubL3HrBa=
qPAAECBAgQIECAwJQC+cP6+QP7+UP7U/arLwIRyCJfWaQnLffznEaAwHUC12xlDr9GyTaPCOTzQ=
T4n5Fx7pB/7Eji6QK6hXEu5po5uIf/0Avmcnc/bOc+m712PBAhcI3CU68/72DVng20I3C6Q9/LM=
I7nGcv/2HuxBgMA9ArnufE+7R84+XwlkLvcd7SslrxMgQIAAAQIEjiewm8S976bUawt9unZD2xE=
gQIAAAQIECBAgQIAAgQcF7E6AAAECBAgQIECAAAECBAjUF5CQAAECBAgQIECAAAECBAgQqC8gIQ=
ECBAgQIECAAAECBAgQIFBfQEICBAgQIECAwPICvS8/5nsjtvbes54bBXof77klQIAAgf0LSECAA=
AECDwpYzOFBQLv/IjAu4JBFHHL/lxc9IEBgcoHLOdw1NznvITvMwmpZ5Cnn1iEBhN6ywK5ryzWV=
ayvX2K6DKH4TAnnPz+fttNzfRFGKIHBQAdfgQQ+82AQmFshnxbyv+6w4MazuCHwhkGvP97QvkNZ=
5eXej5jNh5vG03N9dAAUTIECAAAECBAgQ2JJAa5NV8/UC161NNthDHfX+0O52JrBPAVUTIECAAA=
ECBAgQIECAAAEC9QUkJECAAAECBAgQIECAAAECBOoLSEiAAAECBAgQIECAAAECBAjUF5CQAAECB=
AgQIECAAAECBAgQqC8gIQECBFYUaG3FwQ1NgAABAgQIECBA4EgCt2e1mMPtZvb4KZBFG7J4Q1ru=
/3zFPQIElhDIHJ7rL4thpS0xpjFqCeS8yaJOOZdqJZOGwLYEco3lWss1t63KVLMHgXzOzvt9Wu7=
voWY1LiFgjLUFjnA95v1rbWfjEziCQK618bOiz4tHOOIybkXg8trbSk3q2L5APgNmrs687Tva9o=
+XCgnUEJCCAAECBAjMLND7zAMs3/3T8kMakQABAgQIECDwoIDdCRAgQIAAAQIECBAgQIAAgfoCE=
hIgQIAAAQIECBAgQIAAAQL1BSQkQIAAAQIECBAgQIAAAQIE6gtISIAAAQIECBAgQIAAAQIECNQX=
kJAAAQIECBAgQIAAgX8FLhdzyB/o//dJ/yHwgUDOkSzekJb7H2zmaQLbESheSebwtCyuklY8rng=
PCmTezvydhXhy3jzYnd0JELhBINdcrj1z9Q1oB950nK8zZ+f+gSlEJ7BJgczpmyxsoqK8V00EqZ=
vlBXY8YuaVNJ8Xd3wQlb5LAdfdLg/b4kXnO1m+m6XlnFm8AAMSIECAAAECBAj8KuBRPYHWJsv0N=
FlPOiJAgAABAgQIECBAgACBVQUMToAAAQIECBAgQIAAAQIECNQXkJAAAQIECBAgQIAAAQIECBCo=
LyAhAQIECBAgQIAAAQIECBAgUF9AQgIECBAgQIAAgXcEen/nyRWeam2FQXc0ZO87KlapBAgQWFf=
A6AQIECBwXIH8Yf78gf40ixkd9zx4L3kWcMg5kXMjLY/f285zBAisJ5A5PG1cDMt1ut6x2OLIOR=
8yf6fl/hZrVNPyAkZcR+Byrs7nq3WqMOoWBTI/Z57Oe3lu83iLdaqJAIHTKddnWlWLvFdVzSYXg=
T0I5BocPw/4vLiHI6bGCgLjdVf1mqtwjNbIkM97+W6Wlvtr1GBMAgQIECBAgAABArMJ9D5b12t2=
/PUC162tWd/PsXtsHs7fAAAQAElEQVT/ed89AtMI6IUAAQIECBAgQIAAAQIECBCoLyAhAQIECBA=
gQIAAAQIECBAgUF9AQgIECBAgQIAAAQIECBAgQKC+gIQECBAgQIAAAQIECBAgQIBAfQEJCRAgQO=
AzgdY+e3W513pfbiwjESBAgAABAgQIVBQ4VKb8of7LBR0s6nCow/9L2JwLWbwhLedEHv+ygQcEC=
GxSINdrrtssiGUO3+QhWqSozNk5/jkX0vJ4kYENQoDAVQKZq9PGuTrX61U72qiUQObmHPvM02l5=
XCrgPsOomsBVApnDr9pwZxtlTtpZycolUFYgnwsy1+TzYlquz7SygQUjsAGB8ZrLtZa2gZKUsIJ=
A5t98P0vL/RVKMCQBAssIGIUAAQIECBxboPdt5G9t0jqeJu1NZwQIECBAgEABAREIECBAgAABAg=
QIECBAgACB+gISEiBAgAABAgQIECBAgAABAvUFJCRAgAABAgQIECBAgAABAgTqC0hIgAABAgQIE=
CBAgAABAgQKCfReKMyUUX701dqPO24IECBAgAABAgQIENijQBZ0SBsXUfHH/Pd4FG+rOcc4LYs3=
pOX+bT3Y+lgC0m5d4HIOtzDP1o/WNPVl3s78nZbjn8fT9KwXAgTmEsi1muYz91zC2+s3c3Pm6bQ=
c+zzeXpUqIkDgMwHX7Wc6XqspINXaAvnMkJbPjGn5jp9mPlr7yBi/okCutbTxWquYUaZfBTKX5v=
tZjnlu8/jXLTwiQIAAAQIECBxFQE4C+xZ42lX5ve+qXMUSIECAAAECBAgQIFBIQBQCBAgQIECAA=
AECBAgQIECgvoCEBAgQIECAAAECBAgQIECAQH0BCQkQIECAAAECBAgQIECAAIH6AhISIECAAAEC=
BAgQeESgtUf2rr9v7/UzSkiAwD4EVEmAAAECBHYskAUd8of98wf+s3jKjqMo/Y1AFmtIy/EdWx6=
/2cxDAgR2LJA5PG2cw83jOz6Y75SeOTvzd45vbvP4nc08taSAsQjcKZC5Otdxrmdz9Z2IG90tc/=
N4bHObxxstVVkECFwpUPE6zvvQlfFtRoDAygK5XtPyuSKfHdNyP58hx1ZxnlqZ3fAHFMh1dnl9/=
Ubgid0KZI7MvDke3zzebRiFEyBAgAABAgQIENirQGuTVn7dAtetTTqozo4hICUBAgQIECBAgAAB=
AgQIECBQX0BCAgQIECBAgAABAgQIECBAoL6AhAQIECBAgAABAgQIECBAgEB9AQkJECBAgAABAgQ=
IECBAgACB+gISEiBAgMDOBVrbToDet1OLSggQIECAAAECBH4R8GB/AuOiDuNiKftLoOIs1pCWBR=
zGlsdkCBCoL5A5PC2Lt2Qed+3v85jnuGX+znHMbR7vM4mqCRD4SGCcq3ONZ77+aDvPb1cgc3OO3=
9jyeLvVLlOZUQhUEvj+/XulOKfz+VwqjzAEjiiQzxr5DDm2fAbJd8a03E/LtX7Zss/YjmgmM4Fr=
BXKd5Noar6dcR9fua7vtCOQ4Zi4cj2Meb6c6lRCoJSANAQIECBAgsHGB3jde4H3lPd23m70IECB=
AgACBOwXsRoAAAQIECBAgQIAAAQIECNQXkJAAAQIECBAgQIAAAQIECBCoLyAhAQIECBAgQIAAAQ=
IECBAgUF9AQgIECBAgQIAAAQIECBAgQGApgd6XGuntOL8+bu3Xxx4RIECAAAECBAgQIEBgIYEs6=
JA2LgaQRR0sCLAQ/h3D5Nhk8YbLlufu6MouywgYhcDsApnDxzkhc3ja7IMa4C6BzNdpOV7j+24e=
39WZnQgQ2JVArvXM17n2M0+n7SrAgYrNsUp7O1fnuQMxiErgEAIvLy/lcv7xxx/lMu0okFIJzC6=
QzyNp+Vx52fK5ZWz5vHnZxuc/u81n0701893sp1v5AcZrKddLro9cA3mufPCdBsyxyXEaj1ce7z=
SKsgkQIECAAIH9C0hAYDsCvW+jltYmreNp0t7m7qz3uUfQPwECBAgQIECAAAECqwgYlAABAgQIE=
CBAgAABAgQIEKgvICEBAgQIECBAgAABAgQIECBQX0BCAgQIECBAgAABAgQIECBAoL6AhAQIECBA=
gAABAgQIrCbQ2mpDG5gAgaMJyEuAAAECBAisKZBFAbI4yuVCARZ2WPOInE45JmmXxySP09atzOg=
ECGxNIPNC5vC0LPaSljk8bWu1HqmeHJfM4Zctzx3J4P2sniVwXIHM02mZp9MyT6eZG9Y7J2J/OU=
/nfp5bryIjEyCwhMD379+XGGaxMTJvpS02oIEIENiFQOaFr1o+m+6tJdMuDoAiT6fT9hFyPuUay=
PeAy+9o26+8boU5JjkeaTkmuc1zdRNLRoAAAQIECBAgQIDAKHDdAtetjdu73YqAOggQIECAAAEC=
BAgQIECAAIH6AhISIECAAAECBAgQIECAAAEC9QUkJECAAAECBAgQIECAAAECBOoLSEiAAAECBAg=
QIECAAAECBAjUF5CQAAECBB4T6P2x/e29rEDvy45nNAIECBAgQIDAVgTUQWAlgSwYcLmwQxYROJ=
/Pp/M/baWSyg8b87RYX7Y8Vz68gAQITC6QOTwtC8GkZf5Om3wgHf4nkPk6xpnDY57bPJf230buE=
CBA4EIg83Ra5otx3sg8Yt64QJr4bmzTLs3zOG3ioW7vzh4ECCwi8P3799P3f9oigy00yLdv3xYa=
yTAECBAgQKC2QL6fpeX7Wdr5n/89JM177XzHPbb5fpYW89zmubT5RtUzgZUFDE+AAAECBAgQeES=
g90f2nnbf1ibt72nS3uburPe5R9A/AQIECOxcQPkECBAgQIAAAQIECBAgQIBAfQEJCRAgQIAAAQ=
IECBAgQIAAgfoCEhIgQIAAAQIECBAgQIAAAQL1BSQkQIAAAQIECBAgQIAAAQIE6gvsLmFr2y65t=
W3U1/s26lAFAQIECBAgQIAAgYMKZDGBLOyQNi4ykIUd0g5K8lDseKbFLws2jKa5n+fTHhrgADuL=
SIDAbQKZv9My36Rl/kkz39zmOG4dt7TM22kxzW2M8/y4nVsCBAjcIpD5I/NI5pNxXslcnXZLP7Z=
9FYhnWjzTRtPcz/OvW/kvAQJHE/jf//5XLnLeO8qFugjkLgECBAgQWEsg77Fp+Q4xfp/I97O0tW=
ra87j5HpYWv0vTPJe252xqJ0CAAAECBB4X0AMBAlcK9H7lhvvb7Omqklu7ajMbESBAgAABAgQIE=
CCwSQFFESBAgAABAgQIECBAgAABAvUFJCRAgAABAgQIECBAgAABAgTqC0hIgAABAgQIECBAgAAB=
AgQI1BeQkAABAgQIECBAgAABAh8LtPbxa14hQGBPAmolQIAAAQIECEwqkMUGsrBD2tuFHbI4QV6=
fdMAddxaLtLhk0YbLFr+8tuN4SidAYKcCmX/SMie9ncczL6XtNNqkZcch7XIOH71il9fSJh30sc=
7sTYBAIYHML5mr0zL3pGU+SstraYXiPhQlFnHJ3JwWq9ym5bW0hwawMwECZQQyV5QJ80+Qann+i=
eT/CBAgQOA6AVutIJDvFfl+lpbvHGl5Lx5bXl+hrE0OGYu45DtZWqxymxa/vL7JwhVFgAABAgQI=
ECBAgMB1Aq1dt90NW123wPUNHdbYVAoCBAgQIECAAAECBAgQIECgvoCEBAgQIECAAAECBAgQIEC=
AQH0BCQkQIECAAAECBAgQIECAAIH6AhISIECAAAECBAgQIECAAAEC9QUkJECAAAECBDYl0Pumyl=
EMAQIECBAgUEVADgIEphLIYgRZlGBsWaQgCxak5X5aFjNIy7ZpU429hX6SZ2zJmLxpl/ljM26zh=
ZrVQIAAgUuBzE+Zp9Iyf6VlDkvL/cxtY8u2l/vu/X7yjC0ZkzdtzJ77cRm32Xte9RMgsG+BzEdp=
mZvSMlel5X7msLFlztp30l+rT56xjRmTOW3MH5dxm1/3ziONAAECp9PLywsGAgQIECBAgMCkAvk=
eMrbx+8n4HWX87lL1e8qYK7fJnpbsabkfl7yWNim6zgh8KuBFAgQIECBAgACBRQRam3yYp8l7nL=
PD3ufsXd8ECBAg8JWA1wkQIECAAAECBAgQIECAAIH6AhISIECAAAECBAgQIECAAAEC9QUkJECAA=
AECBAgQIECAAAECBOoLSEiAAAECBAgQIECAAAECBAjUF6iUsPdtpGltG3XsoYre91ClGgkQIECA=
AAECBAgQeCOQxQvSsphBWhY2SMsiB2m5/3ahh2w/tjfdLfpwrGG8TZ2pd2ypP218nNtkHLdftNg=
pB9MXAQIELgQyp2VuG1vmusx9abmfuXFs2fayXXSz+N3LOnJ/rDE1p6X+tNwfWzJm27TFCzYgAQ=
IEHhDIvJU5bGyZ1zLHjS2Px3kwt9l+bA8MO8muYx25TW1pqTftsv48ThszZvu0SYrQCQEChxD4/=
v17uZyZEx8KZWcCBAgQIEBgFoF8V8n7dFq+x6S9/X5zPp9P5x8t249tloJu6HSsI7djfal/bG9z=
5Plsm3bDMDYlQIAAAQIElhQwFgECdQR6r5PlTZKnN4/ff9ja+897lgABAgQIECBAgACBEwICBAg=
QIECAAAECBAgQIECgvoCEBAgQIECAAAECBAgQIECAQH0BCQkQIECAAAECBAgQIECAAIH6AhISIE=
CAAAECBAgQIEBg1wKt7bp8xRNYSsA4BAgQIECAAAEC9wtk0YMs8pCWhRDetnGxhLe3b7fL43Gxh=
a9us+177asxUmPqHdv9qe1JgACBGgKZDzM3ju3t3Pp2Xh0fv90uj7+au8fXs+1Hbew/t2+3GWtM=
zWn3HAH7ECBAYK8CmffGeTC3l3Nk5sz32uU2l/fH+fi928vt3rv/1TipLS31pu3VW90ECGxP4Pv=
376fv/7TtVXZ/Refz+f6d7UmAAAECnwp4kcCcAt++fTt9+6flu8/YLr8/vf3edPnaeD+fA25p43=
4f3V6OebnNWF/qHducNvomQIAAAQIECBAgQOALgd6/2GChl1ubfKDrFriedli9ESBAgAABAgQIE=
CBAgAABAvUFJCRAgAABAgQIECBAgAABAgTqC0hIgAABAgQIECBAgAABAgQI1BeQkAABAgQIECBA=
gAABAgQIEKgvICEBAgQIEFhfoPf1a0gFreW/226tbbs+1REgQIAAAQJbFVAXAQIEZhUYF1O4vB0=
XW/jq9nKfy/uzFqxzAgQIEPhP4HLuHe9/NXePr4/bv3f73wDuECBAgMDDAu/Ns3lunI8vbk/j/b=
z+WXu4KB0QIEDgToH//e9/d+653d0y9263OpURIECAAAECUwm89x0rnwNuae/1cfncVLXqp7yAg=
AQIECBAgAABAgRmE3i6uufWrt501g17n7V7nRMgQGA9ASMTIECAAAECBAgQIECAAAEC9QUkJECA=
AAECBAgQIECAAAECBOoLSEiAAAECBAgQIECAAAECBAjUF5CQAAECBAgQIECAAAECBAgQqC8gIQE=
Cnwr0/unLXiRAgAABmrSvKQAAEABJREFUAgQIECBAgMA+BFRJgAABAgQIECBAgAABAgQILClwPp=
+XHO7HWPPdVMszn5SeCRAgQIAAAQIECBAgQIDA3AL6J0CAwEICvS800BXDtHbFRrdt8nTb5rYmQ=
IAAAQIECBAgsLCA4QgQIECAAAECBAgQIECAAIH6AhISIECAAAECBAgQIECAAAEC9QUkJECAAAEC=
BAgQIECAAAECBOoLSEiAAAECBAgQIECAAAEC8wu0Nv8Y14zQ+zVb2aaigEwECBAgQIAAAQIECBA=
gQIBAfQEJCRAgQIAAAQIECMwg8PLyMkOvuiRAgACBuwXsSIAAAQIECBAgQIAAAQIECNwu0Pvt+6=
y5x41jP924vc0JECBAgAABAgQIECBAgACBDQgogQABAgQIECBAgAABAgQIEKgvICEBAgQIECBAg=
AABAgQIECBQX0BCAgQIECBAgAABAgQIECBAoL6AhAQIECBAgMAXAr1/scFCL7e20EAPDtPagx3Y=
nQABAgQIEJhDQJ8ECBAgQIAAAQIECBAgQIBAfQEJCRAgQOAxgfP5/FgHG9z7+fl5g1UpiQABAgQ=
IECBA4BEB+xIgQIAAAQIECBDYhUBrs5R5/QLXrc1SwM2d9n7zLnYgQIDA6XSCQIAAAQIECBAgQI=
AAAQIECNQXkJAAAQIECBAgQIAAAQIECBCoLyAhAQIECBAgQIAAAQIECBAgUF9AQgIECBAgQIAAA=
QIECBAgQKC+gIQECOxdoPe9J1A/AQIECBAgQIAAAQLzCxiBAAECBAgQIECAAAECBAgQqC9wVcKX=
l5erttvTRufzeU/lqpUAAQIECBAgQIAAAQIECDwiYF8CBAgQ2JpAa7NU9DRLrzolQIAAAQIECBD=
YiYAyCRAgQIAAAQIECBAgQIAAgfoCEhIgQIAAAQIECBAgQIAAAQL1BSQkQIAAAQIECBAgQIAAAQ=
IE6gtISIAAAQIECBAgQIAAgaICvW8jWGvbqEMVBxcQnwABAgQIECBAgAABAgQIEKgvICEBAgQIE=
CBAgAABAhUE/vjjjwoxZCBAYDYBHRMgQIAAAQIECBAgQIAAAQIlBXq/iFXv7tPVkVq7etNZN+x9=
1u51ToAAAQIECBAgQIAAAQIETggIECBAgAABAgQIECBAgACB+gISEiBAgAABAgQIECBAgAABAvU=
FJCRAgAABAgQIECBAgAABAgTqC0hIgAABAgQIEDiaQGvbSdz7dmpRCQECBAjUFpCOAAECBAgQIE=
CAAAECBAgQqC8gIQECBAiUFjifz6Xyffv27fTtn1YqlDAECBAgQIAAgSUEjEGAAAECBAgQIEBg7=
wK97z3Bp/Vfv8D1p914kQCBowvIT4AAAQIECBAgQIAAAQIECNQXkJAAAQIECBAgQIAAAQIECBCo=
LyAhAQIECBAgQIAAAQIECBAgUF9AQgIECBAgQIAAAQIECBAgQKC+gIQECBQXaK14QPEIECBAgAA=
BAgQIELhGwDYECBAgQIAAAQIECBAgQIBAfYEKCV9eXirE+CXDt2/ffnnsAQECBAgQIECAAAECBA=
gQeETAvgQIECBA4GaB1m7e5Zodnq7ZyDYECBAgQIAAAQJ3CdiJAAECBAgQIECAAAECBAgQqC8gI=
QECBAgQIECAAAECBAgQIFBfQEICBAgQIECAAAECBAgQIECgvoCEBAgQIECAAAECBAgQILCWQO9r=
jWzcRwV6f7SHpfc3HgECBAgQIECAAAECBAgQIFBfQEICBAgQIECAAAECBDYmcD6fN1bR4+U8Pz8=
/3okeCBB4RMC+BAgQIECAAAECBAgQIECAQH2B7SXsfTs1tTZLLU9X99ra1ZvOumHvs3avcwIECB=
AgQIAAAQIECBCYW0D/BAgQIECAAAECBAgQIECAQH0BCQkQIECAAAECBAgQIECAAIH6AhISIECAA=
AECBAgQIECAAAEC9QUkJECAAAECBAgcSKC1A4WdKGrvE3WkGwIECBBYV8DoBAgQIECAAAECBAgQ=
IECAQH0BCQkQIECAwDoCLy8v6ww846jn83nG3nVNgAABAgQIEHhEwL4ECBAgQIAAAQIECBB4TOD=
6Ba4fG8feBAg8ImBfAgQIECBAgAABAgQIECBAoL6AhAQIECBAgAABAgQIECBAgEB9AQkJECBAgA=
ABAgQIECBAgACB+gISEiBAgAABAgQIECBAgAABAvUFJCRAYFqB3qft7wi9tXaElDISIECAAAECB=
AgQWFfA6AQIECBAgAABAgQIECBAgEB9AQkJECBAgAABAgQIECBAgACB+gISEiBAgACBqQR6n6qn=
x/pp7bH9P9n76ZPXtvtS79utTWUECBAgQIDAYgIGIkCAAAECBAgQIECAAAECBOoLSEiAAAECBAg=
QIECAAAECBAjUF5CQAAECBAgQIECAAAECBAgQqC8gIQECBAgQIECAAAECBAgQ2LxAa5sv8b8CW/=
vv7qp3ev9leA8IECBAgAABAgQIECBAgACB+gISEiBAgAABAgQIECBA4BaB8/l8y+a72Pb5+XkXd=
SqSwCMC9iVAgAABAgQIECBAgAABAgTqC0i4Y4HWZiv+6aaeW7tpcxsTIECAAAECBAgQIECAwOIC=
BiRAgAABAgQIECBAgAABAgTqC0hIgAABAgQIECBAgAABAgQI1BeQkAABAgQIECBAgAABAgQIEKg=
vICEBAgQIECBAgAABAgQIECBQX0BCAgQIECBAgAABAgQIECBAoL6AhAQIECBAgMA7Ai8vL+88u+=
+nzufzvgOongABAgQIEHhEwL4ECBAgQIAAAQIECBxdoPfyArctcF2eQ8BjCkhNgAABAgQIECBAg=
AABAgQI1BeQkAABAgQIECBAgAABAgQIEKgvICEBAgQIECBAgAABAgQIECBQX0BCAgQIECBAgAAB=
AgQIECBAoL6AhAQIHEqg90PFnSxsa5N19XBHvT/chQ4IECBAgAABAgSOKCAzAQIECBAgQIAAAQI=
ECBAgUF9AwqMLnM/ncgTPz8/lMglEgAABAgQIECBAgACBxwTsTYAAAQIEDiTQe/mwT+UTCkiAAA=
ECBAjcJ2AvAgQIECBAgAABAgQIECBAoL6AhAQIECBAgAABAgQIECBAgEB9AQkJECBAgAABAgQIE=
CBAgACB+gISEiBAgAABAgQIECBAgAABAo8JtPbY/kvs/XaM1t4+4zEBAgQIECBAgAABAgQIECCw=
dwH1EyBAgAABAgQIECBAoIjAy8tLkSQ/Y1RcsPtnOvcWFTAYAQIECBAgQIAAAQIECBAgUF9AQgJ=
zCrQ2W+9PN/Xc2k2bz7Zx77N1rWMCBAgQIECAAAECBAh8JuA1AgQIECBAgAABAgQIECBAoL6AhA=
QIECBAgAABAgQIECBAgEB9AQkJECBAgAABAgQIECBAgACB+gISEiBAgAABAgQI7ECg9x0UqcRPB=
Xr/9GUvEiBAYG4B/RMgQIAAAQIECBAgQIAAAQL1BSQkQIAAAQIECBAgQIAAAQIE6gtISIAAAQIE=
CBAgQIAAgU0L9L6d8lqbrZbbFrierYwbO+79xh1svqKAoQkQIECAAAECBAgQIECAAIH6AhISIEC=
AAAECBAgQIECAAAEC9QUkJECAAAECBAgQIECAAAECBOoLSEiAAAECBAgQIECAAAECBAjUF5CQAA=
ECBN4TaO29Zz13jUDv12xlGwIECBAgQIAAgWUFjEaAAAECBAgQIECAAAECBAjUF5CQwKYFzufzp=
uu7p7jn5+d7drMPAQIECBAgQIAAAQIEHhGwLwECBAgQIEBgUYGnm0Zr7abNbUyAAAECBAh8JOB5=
AgQIECBAgAABAgQIECBAoL6AhAQIECBAgAABAgQIECBAgEB9AQkJECBAgAABAgQIECBAgACB+gI=
SEiBAgAABAgQIECBAgAABAvUFdpiwtR0WrWQCBAgQIECAAAECBAgQILCmgLEJECBAgAABAgQIEC=
BAYAmBl5eXJYZZdIyKC3YvCrjoYAYjQIAAAQIECBAgQIAAAQIE6gtISGAFgd5XGPSdIVt758npn=
nqaris9ESBAgAABAgQIECBA4EEBuxMgQIAAAQIECBAgQIAAAQL1BSQkQIAAAQIECBAgQIAAAQIE=
6gtISIAAAQIECBAgQIAAAQIECNQXkJAAAQIECBAgQIAAgXUFWlt3/HH03sd7bgkQqCggEwECBAg=
QIECAAAECBAgQIFBfQEICBAgQIECAwMQC5/N54h7X7+6PP/5YvwgVECBAgACBRwTsS4AAAQIECB=
AgQIAAAQI1BFqbNYcFrmflnb9zIxAgQIAAAQIECBAgQIAAAQL1BSQkQIAAAQIECBAgQIAAAQIE6=
gtISIAAAQIECBAgQIAAAQIECNQXkJAAAQIECBAgQIAAAQIECBCoLyAhAQIECNwo0PuNO8y0eWsz=
daxbAgQIECBAgACBigIyESBAgAABAgQIECBAgAABAvUFJCRA4D6Bl5eX+3bc8F7fvn07ffunbbh=
EpREgQIAAAQIECBAgcKeA3QgQIECAAAECVwv0fvWme97w6abiW7tp89k27n22rnVMgAABAiUEhC=
BAgAABAgQIECBAgAABAgTqC0hIgAABAgQIECBAgAABAgQI1BeQkAABAgQIECBAgAABAgQIEKgvI=
CEBAgQIECBAgAABAgQIECBQX0DCOQRam6PX+/rs/b797EWAAAECBAgQIECAAAEClQRkIUCAAAEC=
BAgQIECAAAECJQUsbv3LYfWAAAECBAgQIECAAAECBAgQqC8gIQEC7wn0/t6z5Z57KpdIIAIECBA=
gQIAAAQIEPhDwNAECBAgQIECAAAECBAgQIFBfQEICBAgQIECAAAECBAgQIECgvoCEBAgQIECAAA=
ECBAgQIECAQH0BCQkQIECAAAECBAgcRKD3gwSdKWZrM3WsWwIElhEwCgECBAgQIECAAAECBAgQI=
FBfQEICBAgQIECAwLEEzudzucDPz8/lMglEgAABAlML6I8AAQIECBAgQIAAAQIECCwk0NqsA+13=
geveZ4X5t3P/IUCAAAECBAgQIECAAAECBOoLSEiAAAECBAgQIECAAAECBAjUF5CQAAECBAgQIEC=
AAAECBAgQqC8gIQECBAgQIECAAAECBAgQIFBfQEICBAgQIDCXQGtz9XyMfns/Rk4pCRAgQIAAgW=
UEjEKAAAECBAgQIECAAAECBAjUF5CQAIGSAi8vL+Vync/ncpkEIkCAAAECBAgQILCYgIEIECBAg=
AABAgSmF2ht+j4veny6uH/d3dau285WBAgQIFBWQDACBAgQIECAAAECBAgQIECgvoCEBAgQIECA=
AAECBAgQIECAQH0BCQkQIECAAAECBAgQIECAAIH6AhISIECAAAECBAgQIECAAAEC9QUkJLC6QO+=
rl6AAAgQIECBAgAABAgQIVBeQjwABAgQIECBAgAABAgQIbF3AYtCPHyE9ECBAgAABAgQIECBAgA=
ABAvUFJCRAYIcCve+w6I9bOFgAABAASURBVPtKfrpvN3sRIECAAAECBAgQIPBGwEMCBAgQIECAA=
AECBAgQIECgvoCEBAgQIECAAAECBAgQIECAQH0BCQkQIECAAAECBAgQIECAAIH6AhISIECAAAEC=
BAgQILAFgd63UMXp1No26rinitbu2cs+BI4iICcBAgQIECBAgAABAgQIECBQX0BCAgQIECBAgAC=
BjQi8vLxspJJpy3h+fp62Q70RIECAwD0C9iFAgAABAgQIECBAgAABAusK9L7u+OPorY33ZrtdcY=
HrBzP1/mAHdidAgAABAgQIECBAgAABAgTmFzACAQIECBAgQIAAAQIECBAgUF9AQgIECBAgQIAAA=
QIECBAgQKC+gIQECBAgQIAAAQIECBAgQIBAfQEJCRAgQIAAgd0JtLaNknvfRh2qIECAAAECBK4Q=
sAkBAgQIECBAgAABAgQIECBQX0BCAgQIEJhC4Hw+T9GNPggQIECAAAECBAjMJKBbAgQIECBAgAC=
Bwwm0Nnvkp5tHaO3mXexAgAABAjcI2JQAAQIECBAgQIAAAQIECBCoLyAhAQIECBAgQIAAAQIECB=
AgUF9AQgIECBAgQIAAAQIECBAgQKC+gIQECBAgQIAAAQIECBAgQIBAfQEJ5xPofb6+9UyAAAECB=
AgQIECAAAECBG4RsC0BAgQIECBAgAABAgQIECDwkMAuFoO+MeHz8/ONe9icAAECBAgQIECAAAEC=
BAgQWF1AAQQIEJhDoPc5et1kn0+brOqaonq/ZivbECBAgAABAgQIFBEQgwABAgQIECBAgAABAgQ=
IEKgvICEBAgQIECBAgAABAgQIECBQX0BCAgQIECBAgAABAgQIECBAoL6AhAQIECBAgAABAgQIEN=
iVQGu7KveXYlv75eGqD3pfdXiDLy9gRAIECBAgQIAAAQIECBAgQKC+gIQECBAgQIAAAQIErhF4e=
Xm5ZrNdbXM+n3dVr2IJECDwiIB9CRAgQIAAAQIECBAgQIAAgfoC1yZ8unbD/7Zr7b+77hAgQIAA=
AQIECBAgQIAAAQKrChicAAECBAgQIECAAAECBAgQqC8gIQECBAgQIECAAAECBAgQIFBfQEICBAg=
QIECAAAECBAgQIECgvoCEBAgQIECAAAECBAgQIECAQH0BCQkQIECAAAECBAgQIECAAIH6AhISIE=
CAwBuB8/n85hkPCRAgQIAAAQIECOxeQAACBAgQIECAAAECPwV6/3l/zXutzT767Qtcz16SAQgQI=
DCngL4JECBAgAABAgQIECBAgACB+gISEiBAgAABAgQIECBAgAABAvUFJCRAgAABAgQIECBAgAAB=
AgTqC0hIgAABAgQIECBAgAABAgQI1BeQkACBhwVae7iLSTrofZJudEKAAAECBAgQIECAQEUBmQg=
QIECAAAECBAgQIECAAIGqAi8vLz+i1bp5fn6uFUgaAgQIECBAgAABAgQIECAwiYBOCBAgQGBVgd=
ZmH/5p9hHmGqD3uXrWLwECBAgQIEDgeAISEyBAgAABAgQIECBAgAABAvUFJCRAgAABAgQIECBAg=
AABAgTqC0hIgAABAgQIECBAgAABAgQI1BeQkAABAgQIECBAgAABAlUEet9Gkta2Ucfeq+h97wm2=
Vb9qCBAgQIAAAQIECBAgQIAAgfoCEhIgQIAAAQIECBAgsEmB8/m8yboURYDATgWUTYAAAQIECBA=
gQIAAAQIECOxboPev6y+0xdPNWVq7eRc7ECBAgAABAgQIECBAgACBPQqomQABAgQIECBAgAABAg=
QIEKgvICEBAgQIECBAgAABAgQIECBQX0BCAgQIECBAgAABAgQIECBAoL6AhAQIECBAgMAOBXrfY=
dEbLLm1DRalJAIECBAgMI+AXgkQIECAAAECBAgQIECAAIH6AhISIECAwL4Ezufzvgq+oto//vjj=
iq1sQoAAAQIECBAg8IiAfQkQIECAAAECBAjsRqD3bZTa2iJ13L7A9SJlXTlI71duaDMCBBYSMAw=
BAgQIECBAgAABAgQIECBQX0BCAgQIECBAgAABAgQIECBAoL6AhAQIECBAgAABAgQIECBAgEB9AQ=
kJECBAgAABAgQIECBAgACB+gISEiBwjUBr12y13W1a225tKiNAgAABAgQIECBAYAkBYxAgQIAAA=
QIECBAgQIAAAQL1BTaZ8OXlZZN1PVLUt2/fTt/+aY/0YV8CBAgQIECAAAECBAgQIHCngN0IECBA=
gMDqAk93VdDaXbvZiQABAgQIECBwTAGpCRAgQIAAAQIECBAgQIAAgfoCEhIgQIAAAQIECBAgQIA=
AAQL1BSQkQIAAAQIECBAgQIAAAQIE6gtISIAAAQIECBAgQIAAAQIECNwl0Ptdu62zk1EJECBAgA=
ABAgQIECBAgACB+gISEiBAgAABAgQIECAwt8D5fJ57iMX7t7j14uQGJPCggN0JECBAgAABAgQIE=
CBAgACB+gIrJ+x95QJ+DN/ajzvz3jzN273eCRAgQIAAAQIECBAgQIDABwKeJkCAAAECBAgQIECA=
AAECBOoLSEiAAAECBAgQIECAAAECBAjUF5CQAAECBAgQIECAAAECBAgQqC8gIQECBAgQIEBgaoH=
ep+7xuP21tp3svW+nFpUQIECAwO0C9iBAgAABAgQIECBAgAABAgTqC0hIgAABAgQmEnh5eZmop2=
118/z8vK2CVEOAAAECBAgQuEfAPgQIECBAgAABAgQIELhTYN8LXPd+Z2y7EdingKoJECBAgAABA=
gQIECBAgACB+gISEiBAgAABAgQIECBAgAABAvUFJCRAgAABAgQIECBAgAABAgTqC0hIgAABAgQI=
ECBAgAABAgQI1BeQkACBBwR6f2DnCXdtbcLOdEWAAAECBAgQIECAQEUBmQgQIECAAAECBAgQIEC=
AAIH6AhISiMD5fM6NRoAAAQIECBAgQIAAAQJFBcQiQIAAAQJ3CfR+126T79Ta5F2+1+HTe09++V=
xrX26yyAa9LzKMQQgQIECAAIFNCyiOAAECBAgQIECAAAECBAgQqC8gIQECBAgQIECAAAECBAgQI=
FBfQEICBAgQIECAAAECBAgQIECgvoCEBAgQIECAAAECBAgQIEBgWwKtbauee6tp7d49p92v9/Sn=
ESBAgAABAgQIECBAgAABAvUFJCRAgAABAgQIECBA4OACFoM++Akg/lEE5CRAgAABAgQIECBAgAA=
BAgTqC0j4mUDvn7267GutLTLe012jtHbXbnYiQIAAAQIECBAgQIAAgaUEjEOAAAECBAgQIECAAA=
ECBAjUF5CQAAECBAgQIECAAAECBAgQqC8gIQECBAgQIECAAAECBAgQIFBfQEICBAgQIECAAAECR=
QR6LxJEDAIECMwhoE8CBAgQIECAAAECBAgQIECgvoCEBAgQIEDgGAIvLy8lgz4/P5fMJRQBAgQI=
ECAwtYD+CBAgQIAAAQIECBA4jEDvh4k6Br1vgetx77Vve1+7AuNXEpCFAAECBAgQIECAAAECBAg=
QqC8gIQECBAgQIECAAAECBAgQIFBfQEICBAgQIECAAAECBAgQIECgvoCEBAgQIECAAAECBAgQIE=
CAQH0BCQkQqC3Qe+18S6drbekRjUeAAAECBAgQIEBgGgG9ECBAgAABAgQIECBAgAABAvUFJCwnc=
D6fZSonIBABAgQIECBAgAABAgQeFLA7AQIECBAgMJ9Aa/P1/abnpzePPSRAgAABAgQI/CLgAQEC=
BAgQIECAAAECBAgQIFBfQEICBAgQIECAAAECBAgQIECgvoCEBAgQIECAAAECBAgQIECAQH0BCQk=
QIECAAAECBAgQIECAwG4Eet9Gqa1to44bqnh309befXrxJ3tffEgDEiBAgAABAgQIECBAgACBig=
IyESBAgAABAgQIECBAYKsCLy8vWy3tobqen58f2t/OBO4RsA8BAgQIECBAgAABAgQIECBQX0DCn=
Qv0vvMAt5f/dPsu/+zR2j//2cj/9b6RQpRBgAABAgQIECBAgMCBBEQlQIAAAQIECBAgQIAAAQIE=
6gtISIAAAQIECBAgQIAAAQIECNQXkJAAAQIECBAgQIAAAQIECBCoLyAhAQIECBAgQIAAAQJLCvS=
+5GjGIkCAwCjglgABAgQIECBAgAABAgQIEKgvICEBAgQIECBAYBaB8/k8S786JUCAAAECBO4SsB=
MBAgQIECBAgAABAgS2I9D7NmppbbE67lvgOuW1lv9qBK4UsBkBAgQIECBAgAABAgQIECBQX0BCA=
gQIECBAgAABAgQIECBAoL6AhAQIECBAgAABAgQIECBAgEB9AQkJECBAgAABAgQIECBAgACB+gIS=
EiBAgMC/Aq39e7P7/7S2+wgCECBAgAABAgQIzCGgTwIECBAgQIAAAQIECBAgQKC+gIQElhU4n8/=
LDmg0AgQIECBAgAABAgQIEDidThAIECBAgAABAssIPC0zjFEIECBAgACBdwU8SYAAAQIECBAgQI=
AAAQIECNQXkJAAAQIECBAgQIAAAQIECBCoLyAhAQIECBAgQIAAAQIECBAgUF9AQgIECBAgQIAAA=
QIECBAgQGAagd6n6WeOXvbcZ2vbqL73bdShCgIECBAgQIAAAQIECBAg8JGA5wkQIECAAAECBAgQ=
IEDgLoGXl5e79tv6Ts/Pz1svUX33CNiHAAECBAgQIECAAAECBAgQqC8gIYE5BXqfs/fb+m7ttu0=
f2PrpgX23sWvv26hDFQQIECBAgAABAgQITCagIwIECBAgQIAAAQIECBAgQKC+gIQECBAgQIAAAQ=
IECBAgQIBAfQEJCRAgQIAAAQIECBAgQIAAgfoCEhIgQIAAAQIECBC4WaD3m3eZZYfWZun28J32f=
ngCAAQqCshEgAABAgQIECBAgAABAgQI1BeQkAABAgQIECDwlcD5fP5qk929XjHT7g6CggkQIEBg=
UQGDESBAgAABAgQIECBAgMCVAr1fueECm7W2wCCvQ9y/wHVrrz2s/d/e165gC+OrgQABAgQIECB=
AgAABAgQIEKgvICEBAgQIECBAgAABAgQIECBQX0BCAgQIECBAgAABAgQIECBAoL6AhAQIECBAgA=
ABAgQIECBAgEB9AQkJECBAgMDyAq0tP6YRCRAgQIAAAQLHFpCeAAECBAgQIECAAAECBAgQqC8gI=
QECPwReXl5+3Kt18/z8XCuQNAQIECBAgAABAgQI3CNgHwIECBAgQIDAdgVaW7S2p7tHa+3uXe1I=
gAABAgSWETAKAQIECBAgQIAAAQIECBAgUF9AQgIECBAgQIAAAQIECBAgQKC+gIQECBAgQIAAAQI=
ECBAgQIBAfQEJCRAgQIAAAQIECBAgQIAAgfoCG0vY2sYKerCc1h7sYKLde5+oI90QIECAAAECBA=
gQIECAwD4FVE2AAAECBAgQIECAAAECBPYhcD6f91HoJqtUFAECBAgQIECAAAECBAgQIFBfQEICB=
xfofRsArS1ax9OioxmMAAHvqH9uAAAQAElEQVQCBAgQIECAAIH1BVRAgAABAgQIECBAgAABAgQI=
1BeQkAABAgQIECBAgAABAgQIEKgvICEBAgQIECBAgAABAgQIECBQX0BCAgQIECBAgAABAhUFeq+=
YSqZLgd4vH7lPgMBXAl4nQIAAAQIECBAgQIAAAQIE6gtISIAAAQIECBDYucD5fN55gt/L/+OPP3=
5/0jMECBAgQOARAfsSIECAAAECBAgQIECAQB2B3utkuSHJ/he47v2GuPdtai8CBAgQIECAAAECB=
AgQIECgvoCEBAgQIECAAAECBAgQIECAQH0BCQkQIECAAAECBAgQIECAAIH6AhISIECAAAECBAgQ=
IECAAAEC9QUkJECAAAECkwi0Nkk3m+mktc2UohACBAgQIECAwBQC+iBAgAABAgQIECBAgAABAgT=
qC0hIgMA+BF5eXvZR6A1Vfvv27fTtn3bDLjYlQIAAAQIECBAgQOBOAbsRIECAAAECBAjsR+Dp7l=
Jbu3tXOxIgQIBACQEhCBAgQIAAAQIECBAgQIAAgfoCEhIgQIAAAQIECBAgQIDADALfv3+foVddE=
rhbwI4ECBAoJeB9ttThFIYAAQIECBAgQGA6AT0RIECAAAECBAgQIECAAAEC9QX2k7D3/dS6t0pb=
20bF379vow5VECBAgAABAgQIECBAoJ6ARAQIECBAgAABAgQIECBAYHGB8/m8+JhzD7jxxa3njq9=
/AgQIECBAgAABAgQIECBAYH0BFRAgsGWB3rdTXWuL1vK06GhzDdb7XD3rlwABAgQIECBAgMCNAj=
YnQIAAAQIECBAgQIAAAQIE6gtISIAAAQIECBxJIItkXraXl5dT2p9//nl6rw3DcBqGz1v2G4bPt=
xmGX1/PPpctNbzXxlqPdIxkJUCAAIH9CozvW+Pt5Xvb5fte7g/Dr++Nw/D+41u3zfZv22sdr+/5=
uT/Wl9v9aqucAAECBAgQIECAAAECBAgQ+F3AMwQIECBAgAABAgQIHFqgtUPHF57AcQQkJUCAAAE=
CBAgQIECAAAECBOoLSEiAAAECBAgQIDCXQH5jOVffa/b7/Py85vDGJkCAAIG7BOxEgAABAgQIEC=
BAgAABAgQWEuh9oYGuGKa1KzaabpPHFrhu7fFK9ECAAAECBAgQIECAAAECBAjUF5CQAAECBAgQI=
ECAAAECBAgQqC8gIYEdCmSRyrHlh5V//vnnKW0YhtMwvLY8vmzn8/l0/qeN+729nYvh7Tip4b02=
1joMr/UPw/BvpjyfjGMb+5urXv0SIECAAIHxvSa3ef/Je9HYhuH1fWp8PN5evrdlv8s2h+hl/5f=
3L+vI/bG+3A7Da+3D8P57bLKmrznq1ScBAgQ2IaAIAgQIECBAgAABAgQIECBAoL6AhAQIECBAYE=
6B3ufsXd+tbcOg923UoQoCBAgQIEDgYwGvECBAgAABAgQIECBAgAABAvUFJCRAgMAEAvmN5QTdb=
KqLipk2BawYAgQIECBAgACBZQWMRoAAAQIECBAgUFegtcWzPS0+4hwD9j5Hr/okQIDAqgIGJ0CA=
AAECBAgQIECAAAECBOoLSEiAAAECBAgQIECAAAEC8wtkgcm0LDaZRSnHNgw/F6XMc/kRYrZLm7+=
qZUdIprRkHFsypw3D6yKduR+jtGybtmyVdUeTjAABApUF8n6RlvePvJekDcPP95Y8Tsv7T7YbWx=
WTMU/yXbZkHoafDvFJG7evkl8OAgQIECBAgACBnwLuESBAgAABAgQIECBAgAABAvUFJCwm0FqxQ=
D/itPbjjhsCBAgQIECAAAECBAgQuEfAPgQIECBAgAABAgQIECBAgMBPgfwu8uejOveen5/rhJGE=
AAECBAgQIECAAAECBAgQeFfAkwQIEHhIoPeHdp9s59Ym6+rajp6u3fDd7Vp79+nFn+x98SENSIA=
AAQIECBAgsIqAQQkQIECAAAECBAgQIECAAIH6AhISIECAAAECBO4WGBeNzKKSacMwnHKblkUnx9=
dze/cgRXeMSYzS4pU2DK8Lc+aHp2nZpmh8sQgQIEDgCoG8D6TlPSJtGN5/n72iq2xymBazvL+mx=
S1tGF7fY3M/77Fp2e4wKIISIECAAAECBAgQIECAwFEE5CRAgAABAgQIECBAgMDvAr3//pxnagr0=
XjOXVG8FPCZAgAABAgQIECBAgAABAgTqC0hIgAABAgQIECBwUIH8LrJa9IqZqh0jeQgQWE3AwAQ=
IECBAgAABAgQIECBAgMAo0Pt4r9rtl3mevtzCBgQIECBAgAABAgQIECBAgMDGBZRHgAABAgQIEC=
BAgAABAgQI1BeQkACBtwJZBDItC0OmDcNwym1ank97u4/H9wnkR5ppsR0GC3Lep2gvAgQI7Esg7=
6NZdDlzf9oweJ+d4wjGOe+xaZfOsU+bY0x9EiCwdQH1ESBAgAABAgQIECBAgAABAvUFJCRAgAAB=
AgQ2IdDaJsqYvIjWJu/y7g57v3tXOxIgQIAAgf0LSECAAAECBAgQIECAAAECBAjUF5CQAAECtQW=
q/sbx+fm59oGTjgABAgQIECBAYGIB3REgQIAAAQIECBBYUaC1xQd/bIHr1hYv2IAECBCYREAnBA=
gQIECAAAECBAgQIECAQH0BCQkQIECAAAECBAgQIECglEAWgEy7XPwx9/NcWqmwOwgT8yzGmZbjM=
AzDKT9STctri0UwEAECBAg8LJB5Oy3zedowDKfcZo7P82kPD6KDqwXiHfu0YRhOw/B6PPIem3Z1=
RzYkQIAAAQIECFQSkIUAAQIECBAgQIAAAQIECBCoLyDhcQR6P07WtZK2ttbIv47b+6+PPSJAgAA=
BAgQIECBAgAABAgQIECBAgAABAgQIECBAYDcC+Y3jXcVueKeKmTbMrTQCBAgQIECAAAECBAgQqC=
wgGwECBCoL9L6ddK0tXsvT4iPOMWDvc/SqTwIECBAgQIDA4QQEJkCAAAECBAgQIECAAAECBOoLS=
EiAAAECBAgQ2ItAFndMywKbw/C6sGPu57m9ZDhanflBZ1qO0zAMpyzCmeaYHe1MkJcAgS0IfFZD=
5uW0zNeXLc+lfbav19YRyHHJe2zaMAynYfj5PrtORUYlQIAAAQIECBAgQIAAgS0IqIEAAQIECBA=
gQIAAAQIECBCoLyAhAQIECBAgQIAAAQIECBAgUF9AQgIECBAgQIAAAQJbE8jfCNhaTeohQIDA3g=
XUT4AAAQIECBAgQIAAAQIECOxEoPe7C62w49NDIVp7aHc7EyBAgAABAgQIECBAgACBHQgokQABA=
gQIECBAgAABAgQIEKgvICEBAhsRyOKNlwtt5n6e20h5yrhRIItwpuU4DoOFOG/kszkBAgQmFcj7=
6Tgf5zYtz6VNOpDOFhPIe2zaMAynHM/8wQjHczF+A+1XQOUECBAgQIAAAQIECBAgQIBAfQEJCRA=
gQIAAga0L9L6NClvbRh1zVPHt2xy93t5n77fvYw8CBAgQIHCdgK0IECBAgAABAgQIECBAgACB+g=
ISEiBAgMBKAvmtYn67uNLwsw77/Pw8a/86J0CAAAECBAgQuFnADgQIECBAgAABAgQIfCTQ2kevz=
Pr8Ywtcz1rajZ33fuMONidAYD4BPRMgQIAAAQIECBAgQIAAAQL1BSQkQIAAAQIECBAgQIAAAQLT=
CGQhxizKOAyvizPmcdo0vevlMYFp984PWdOGYTjlh61p046gNwIECBAYBfJemnn27Xvs+LrbWgI=
53nmPHY93jn1arZTSECBAgAABAvMJ6JkAAQIECBAgQIAAAQIECBCoLyAhAQK/CbT221OemEGg9x=
k61SUBAgQIECBAgAABAu8LeJYAAQIECBAgQIAAAQIECBCoLzB/wvxWcf5Rlh+haq7lJY1IgAABA=
gQIECBAgAABAvMLGIEAAQIEVhXofdXh/xu8tf/uLnnn6eHBWnu4Cx0QIECAAAECBA4hICQBAgQI=
ECBAgAABAgQIECBQX0BCAgQIECBAgACBqwSyCOO4AGNu8/iqHW1URiA/AE0bhuGUc8AinGUOrSA=
EjiGw0ZR5P82cOrbMs3luo+Uqa0aBHPu0Yfj5PutcmBFc1wQIECBAgAABAgQI1BSQigABAgQIEC=
BAgAABAgSmF+h9+j71+LtAa78/55n3BTxLgAABAgQIECBAgAABAgQI1BeQkAABAgQIECBAgACBq=
wUq/+b/+fn5agcbEiCwQwElEyBAgAABAgQIECBAgAABAvUFlkrY+1IjbXKcp01WdU9Rvd+zl30I=
ECBAgAABAgQIECBAYGUBwxMgQIAAAQIECBAgQIAAgbkEsniX9v30/fv3q9tcx0K/2xH4fsP5cNR=
tt3O06lWScyoLbg7D60KLeVwvpUT3CORcOJ/Pp2F4PTcq//D1Hh/7ECBA4DOBzKFv31/z3Gf7eO=
1YAjkf8j47nifeZ491/JdOazwCBAgQIECAAAECBAgQIECgvoCEBAgQIECAAAECBG4S6P2mzW1Mg=
AABAtsQUAUBAgQIECBAgAABAgQIECBQX0BCAgQIECDwViC/PcxvEd8+X+Fx1VwVjo0MBAgQIECA=
wLwCeidAgAABAgQIECBAYMcCra1SfJ0FrlfhMyiBVQQMSoAAAQIECBAgQIAAAQIECNQXkJAAAQI=
ECBAgQGACgfxwJgt4aX+erjWI2QT0utioQBa2u/ZcOOp2roHpT97xvBuG14WL83j6UXbbo8LfEc=
g5kh+IDsNwyjWZ9s5mniJAgMChBTJX5vPaMHh/PfSJcGf48X0255D32TsR7UaAAAECBG4TsDUBA=
gQIECBAgAABAgQIECBQX0BCAgSuFej92i3n3a61efvfQu+tbaGK06n3bdShCgIECBAgQIAAAQKP=
C+iBAAECBAgQIECAAAECBAgQqC9w2IT53Wp+e1gV4Pn5uWo0uQgQIECAAAECBAgQIEDgdgF7ECB=
AgACBjwW+f//4taVfaW3pEf8d7+nf/z7yn9Ye2Xu6fXufri89ESBAgAABAjsUUDIBAgQIECBAgA=
ABAgQIECBQX0BCAgQIECBAgACBPQjkx4tZLHEYLLq5h+O15RrP5/Pp/E8bhtfFrrdcq9oIEJhSQ=
F/vCeT99c8//zwNg/fX93w8d7tAzqnL99l8fru9F3sQIECAAAECBAgQIEDgXgH7ESBAgAABAgQI=
ECBAgACBFQVaW3HwIw0tKwECBAgQIECAAAECBAgQIFBfQEICBAgQIECAAAECBCoIVP59YX5HWeE=
YyUBgXQGjEyBAgAABAgQIECBAgAABAvUFJCTwKvD0evPAf1t7YGe7EiBAgAABAgQIECBAgMCsAj=
onQIAAAQIECBAgQIAAAQIE6gtISIAAgY0IZJHELLyZ5kd+GzkohcrIOTUMw6nyj2MLHS5RCBCYS=
ODyvTXvr3k8Ude6IfCLQN5n04bh9b3WufYLz3YeqIQAAQIECBAgQIAAAQIECBCoLyAhAQIECBAg=
QIAAgakEvn2bqqfH+un9sf3tZL9mPQAAEABJREFUTYAAgYoCMhEgQIAAAQIECBAgQIAAAQL1BSQ=
kQIAAAQI7Eqj++9Xn5+cdHQ2lEiBAgAABArsSUCwBAgQIECBAgAABAgTmEmhtrp6/7PfxBa6/HG=
KhDXpfaCDDVBeQjwABAgQIECBAgAABAgQIEKgvICEBAgQIECBAgAABAgQIECAwnUAWQMyPFtNyf=
7qeH+vJ3jUFzufzaRiG08vLy7+tZkqpCBA4ukDeT/O+mpb7aUc3kX85gbzX5twbhtf32+VGNhIB=
AgQIELhPwF4ECBAgQIAAAQIECBAgQIBAfQEJCRAoJNB7oTCiXC3Q+9Wb2pAAAQIECBAgQOC4ApI=
TIECAAAECBAgQIECAAAEC9QUk3J5AfrNf+Tes+b3k9tRVRIAAAQIECBAgQIAAgdoC0hEgQIAAgV=
0L9L6N8ltbrY6nh0du7eEudECAAAECBAhsXkCBBAgQIECAAAECBAgQIECAQH0BCQkQIECAAAECB=
AhcLZAfKebHisMwnLIAYh5fvbMNCUwgkB+TpuU8TJugS10QOIqAnBsVyHtp5rNh8N660UN0yLLy=
XjsMwynn5iEBhCZAgAABAgQIECCwXwGVEyBAgAABAgQIECBAgACBbQr0vo26WttGHY9V8fnerX3=
+ulcJECBAgAABAgQIECBAgACBPQiokQABAgQIECBAgAABArMJ5HeD+Q3hbANsoOPn5+cNVKEEAl=
8K2IAAAQIECBAgQIAAAQIECBCoLyDhXgR630uls9X5NFvPa3Tc+xqjGpMAAQIECBAgQIAAgcMKC=
E6AAAECBAgQIECAAAECBAjUF5CQAAECBC4Fsvjmn3/+eUqr/mPFy9zub1cg52FafkCbtt1KVUaA=
AIH3Bby3vu/i2W0J5L12GKovdL0tc9UQIECAAAECBAgQIECAAAECcwjokwABAgQIECBAgMAPgdZ=
+3Cl+09o2Ava+jTpUQYDAQQTEJECAAAECBAgQIECAAAECBOoLSEiAAAECBAg8KpDf5ed3g4/2s+=
X9q+fbsr3aCBAgQIDANAJ6IUCAAAECBAgQIECAwMICvS884CfDtfbJi/O+NM0C163NW6Xe6whIQ=
oAAAQIECBAgQIAAAQIECNQXkJAAAQIECBAgQIAAAQIECBAoJ3C5+Gbun8olFGjvAvmBadowDKf8=
oHbvedRPgEB9gbyf/vnnn6e03K+fWMIKApfvtc7bCkdUBgIECFwhYBMCBAgQIECAAAECBAgQIEC=
gvoCEBAgQIEBgboHe5x5B/wQIECBAgAABAl8JeJ0AAQIECBAgQIAAAQIECBCoLyAhgSsF8rvW/F=
bwys13u9nz8/Nua1c4AQIECBAgQIAAAQIEPhTwAgECBAgQIDCfQO/z9X1rz63dusdk2z9N1pOOC=
BAgQIAAgbsF7EiAAAECBAgQIECAAAECBAjUF5CQAAECBAgQIECAwB4FsnBhfqCYlvt7zKDm4wnk=
B7XDYKHr4x35bSRWBYHPBPJemvfUYRhOuc3jz7b3GoGtCuS9Nufwy8vLKW2rdaqLAAECBAgQIEC=
AwFwC+iVAgAABAgQIECBAgAABAgTuEOj9jp3W26XEyK2ViCEEAQIECBAgQIAAAQIECBCYS0C/BA=
gQIECAAAECBAgQOJJAftOa3wXmtnru/Aayekb5rhewJQECBAgQIECAAAECBAgQIFBfQEICBKYTe=
Jquqw301PsGilACAQIECBAgQIAAAQITCeiGAAECBAgQIECAAAECBAgQqC8gIQECBAhsVCA/SsyP=
E9Nyf6NlKovApwL54ekwDBbe/FTJiwQILCGQ99K8p6bl/hJjGoPAEgJ5r03Luf3FQtdLlGMMAgQ=
IECBAgAABAgQIECBAYF0BoxMgQIAAAQIECBD4XKD3z19f6tXWlhpp/XFaW7+GVNB7/qsRIFBDQA=
oCBAgQIECAAAECBAgQIECgvoCEBAgQIECAQEGB/LY1vwPMbcF4v0V6fn7+7TlPECBAgAABAr8Ie=
ECAAAECBAgQIECAAAECbwV6f/vMOo9bW2fcH6NOs8B1az+6W/mm95ULWHt44xMgQIAAAQIECBAg=
QIAAAQL1BSQkQIAAAQIECBAgQIAAAQIE6gusm/Dl5eV0pB8nrqtt9CUEzufzaRiGU87tJcYzBgE=
CBEaB/NA/76lpuT8+75ZANYGc33m/zXttWrV88hAgQGA+AT0TIECAAAECBAgQIECAAAEC9QUkJE=
CAAIHNCbS2uZIOUVDvh4gpJAECBAgQIHBUAbkJECBAgAABAgQIECBAgACB+gISEtivQH7zl9+57=
jfBbZXnt4637WFrAgQIECBAgAABAgQIjAJuCRAgQIAAgUML9L6N+K2tWsfTJKO3Nkk3OiFAgAAB=
ArMI6JQAAQIECBAgQIAAAQIECBCoLyAhAQIECBAgQIAAAQIPC+SHicMwnPxg72FKHWxUIOd2zvO=
NlqesawRsQ2AnAt+/fz/lx/5pub+TspVJ4GGB8/n872dJ77cPU+qAAAECBAgQIHBsAekJECBAgA=
ABAgQIECBAgACB+gISLiPQ2jLjGIUAAQIECBAgQIAAAQIECLwn4DkCBAgQIECAAAECBAhsVCC/+=
xyG4ZTfwaVttMyHy0rO/M71fD4/3NeeOnh+ft5TufuvVQICBAgQIECAAAECBAgQIECgvoCEBAgc=
SuCpVNreS8URhgABAgQIECBAgMCcAvomQIAAAQIECBAgQIAAAQIE6gtISIAAAQIErhE46g8Tr7G=
xTT2B/AB3GF5/cFwvnUQECKwtML6n5gf/ub92PcY/jsDWknq/3doRUQ8BAgQIECBAgAABAgQIVB=
CQgQABAgQIECBAgMDuBXrffYRdBmhtG2X3vo06VEFg4wLKI0CAAAECBAgQIECAAAECBOoLSEiAA=
AECBAhsRyC/g0sbhlq/Pc/vW/M717Tc3474/JXkeM4/ihEIECBAgMDXArYgQIAAAQIECBAgQIAA=
gZ0J9L6dgltbtZZaC1zPS6l3AgQIECBAgAABAgQIECBAoL6AhAQIECBAgAABAgQIECBAgEB9AQl=
/COTHiPlRYlru/3jaDYFDCOTHqS8vL4fIKiQBAvML5H0076dpuT//iEYgsA+BvN8OQ60/7rEPeV=
USIPBDwA0BAgQIECBAgAABAgQIECBQX0BCAgQIECBwu0Brt+9jj8cFen+8Dz0QIECAAAECRxWQm=
wABAgQIECBAgAABAgQIEKgvICGB1QUufwu359+gp/Yj/9b1+fl59XNJAQQIECBAgAABAgQIfCjg=
BQIECBAgQIDAdgV6305tra1ay9Mko7c2STeTdNL7JN3ohAABAgSuFbAdAQIECBAgQIAAAQIECBA=
gUF9AQgIECBAgQIAAAQIEqgkc/YeJ1Y6nPPcJXP7Q+L4equ0lDwECtwp8//79lB/6p+X+rfvbns=
BRBM7n87/XSj6DHiWznAQIECBAgACB7QqojAABAgQIECBAgAABAgQIEKgvsNGEvW+0sOJltVY8o=
HgECBAgQIAAAQIECBA4qoDcBAgQIECAAAECBAgQIDCHQH4LlzYMw3+/ifv+/fscQ03WZ+rL71yH=
YTidz+fJ+t1bRzWz7+0oqJcAAQIECBAgQIAAAQIECBC4XcAeBAgQuBBo7eLBOnefJhu2tcm60hE=
BAgQIECBAgACB3QsIQIAAAQIECBAgQIAAAQIECNQXkJAAAQIECOxQYPxxoh/n7fDgKXk2gVwPwz=
CcLLo5G7GOCZQUyJyRH/znvbVkQKF+Crg3iUCulbzn5tqZpEOdECBAgAABAgQIECBA4P/s3Qmao=
8ayBlBKK8mdmFqZYGWid5I76VthX9nV3TVoYEiCcz/TGiAj4z9Iot/nh5MAgTkF1CJAgAABAgQI=
ECBA4DgCpRwnayQtJf7cfqt1+x50QIAAAQIECBAgQIAAAQIECBAgkF9AQgIECBAgQIDAjALXe+L=
iXtKXl3/uRW/l/rjoLXqJ3mKL1zNG32Wp8/m8y741TYAAAQIPCBhCgAABAgQIECBAgAABAgTmFq=
h17oqP1SvlsXEzjppvgesnmzKcAAECBAgQIECAAAECBAgQyC8gIQECBAgQIECAAAECBAgQIJBfQ=
MJ2BeLGxNjcnNjuOdLZtgIW3dzW3+wE9iIQN/y/vLx08Zuxl571SaAlgfjuvLy8dPFdaqkvvRAg=
cL+AEQQIECBAgAABAgQIECBAgEB+AQkJECBAgMBsArXOVkqhHQvUuuPmtU6AAAECBPIKSEaAAAE=
CBAgQIECAAAECBAjkF5CQAIF5BOLeuNheXl66+O82xD1ysa3132+IeWK+mDu26CXemyfdvquExb=
4T6J4AAQIECBAgQIDA8wIqECBAgAABAgQIPCFQ6xODcw095YrzlqbWtz/8Q4AAgTQCghAgQIAAA=
QIECBAgQIAAAQL5BSQkQIAAAQIECBAgQIDAogJxU+LLy0sXj4tOpDiBBAJx8+rLyyKLbibQEYHA=
sQXiOnq94f/YEtITmEcgrrnxH9OYp5oqBAgQIECAAIFmBDRCgAABAgQIECBAgAABAgQI5BeQ8BG=
BWh8ZNf+YUuav2XrFUlrvUH8ECBAgQIAAAQIECBBoUUBPBAgQIECAAAECBAgQIEDgS4G45zTukY=
st7j19eZl30euoH/ffRe3YXl7+qR/zxb4vmzvgzvP5/EhqYwgQIECAAAECBAgQIECAAIH8AhISI=
ECAwJ0CpzuP//zwUj7ft+aeWteczVwECBAgQIAAAQKbCJiUAAECBAgQIECAAAECBAgQyC8gIQEC=
BAgQIDCHwPWmxTlqqUHgSAJxc298f46UWVYCBD4WiBv94+b/2OL5x0d593EBI48sENfbl5eXzjX=
3yJ8C2QkQIECAAAECBAgQOIaAlAQIECBAgAABAgQIECCwqUApm07/7+TT9O9TTzIKyESAAAECBA=
gQIECAAAECBAjkF5CQAAECBAgQIEDgK4G4B3UYhm542+Ke1JeXl+7l5b8t3ost7qeLx/fby8t/x=
728vHSxL+pEzdi+mvfo+8Lp6AbyEyBAYF4B1QgQIECAAAECBAgQIECAwMEEam0ncN+v1Mvn05w+=
33XnnlLuHOBwAgQIECBAgAABAgQIECBAYFYBxQgQIECAAAECBAgQIECAAIH8AhISuFEgblK83rR=
44xCHESDwm0DczBrfo9/e9pIAgQMJXP8jAXFdPVBsUQmsLhDX3Pi+rT6xCQm0LKA3AgQIECBAgA=
ABAgQIECBAIL+AhAQIECBAgMD6AqWsP6cZCRAgQIAAgWMLSE+AAAECBAgQIECAAAECBAjkF5CQA=
AECNwrEvaqxxf108fh+u7GEwz4QOJ/PH7zrLQIECBAgQIAAAQIzCyhHgAABAgQIECCQV6DWvNke=
SDbfAtcPTG4IAQIEthYwPwECBAgQIECAAAECBAgQIJBfQEICBAgQIECAAAECBAgcTSAWB4xFeeO=
GxqNll/e4Akslj+/Ry8tLF9+rpcQ0HqgAABAASURBVOZQlwCB9gSu3/34jwS0152OCOQUiO/by4=
trbs6zKxUBAgQIEJhPQCUCBAgQIECAAAECBAgQIEAgv4CESQVqTRpsJ7FKaaPRWtvoQxcECBAgQ=
IAAAQIECGwuoAECBAgQIECAAAECBAgQIEAgv8AaCeO+xDXmMQcBAgQIECBAgAABAgQIECDwsYB3=
CRAgQGBGgVJmLPZ4qdPjQxsdWWujjWmLAAECBAgQILAbAY0SIECAAAECBAgQIECAAAEC+QUkJEC=
AAAECBJIKvL6+dm7CS3pyxdpUIL5XFrne9BSYnMAqArGwdVxLY1tlwuUnMQOB3Qm45u7ulGmYAA=
ECBAgQIECAAIHtBXRAgAABAgQIECBAgAABArcKlHLrkbmOK6WdPLW208u+OtEtAQIECBAgQIAAA=
QIECBAgkF9AQgIECBAgQIAAAQIE7hCIexHP5/MdIxxKgACBJgQ0QYAAAQIECBAgQIAAAQIECLQm=
UOvcHT1Wr5THxs086jRbvVJmK6UQAQIECBAgQIAAAQIECBBoT0BHBAgQIECAAAECBAgQIECAQH4=
BCQnsV2Capu7l5aWLx/2m0DmBtgWGYejGcWy7Sd0RIPCwQHy/X19fXUsfFjSQwHwCw9s19+XlxX=
V3PlKV/hDwBgECBAgQIECAAAECBAgQIJBfQEICBAgQIECgKYFam2pHMwQIECBAgEAWATkIECBAg=
AABAgQIECBAgACB/AISEiBAgACBjwXO5/PHO7xLgAABAgQIECCwQwEtEyBAgAABAgQIENhQoNYN=
J29v6vkWuG4pW60tdaMXAscVkJwAAQIECBAgQIAAAQIECBDILyAhAQIECBAgQIAAAQIECGwucF2=
Qc/NGNJBXQLJ/BYZh6F5fX/997QkBAvsXmKbp7+/18Pb93n8aCQjkEojvZfxdN1cqaQgQIECAQM=
MCWiNAgAABAgQIECBAgAABAgTyC0hI4OgCpRxToJR2ctfaTi86IUCAAAECBAgQIJBVQC4CBAgQI=
ECAAAECBAgQIEAgv8DBE8a9hwcnEJ8AAQIECBAgQIAAAQIEjiAgIwECBAgcS6CUJvKeZu2ilFnL=
KUaAAAECBAgQyCggEwECBAgQIECAAAECBAgQIJBfQEICBAgQIECAwFoCsdCum+/W0jYPgX8EYjH=
cl5eXzoKb/3j4k8CeBeJ7HNfS+F4/ksMYAgSWF4i/6768vHS+p8tbm4EAAQIECBAgQIAAgY8FvE=
uAAAECBAgQIECAAAECTwrU+mQBw2cRKGWWMk8XqfXpEksUUJMAAQIECBAgQIAAAQIECBDILyAhA=
QIECBAgQIAAAQJ5BM7nc54wkhAgMKuAYgQIECBAgAABAgQIECBAgEB+gVkT1jpruaeKlfLU8LkG=
n+Yq1FSdWptqRzMECBAgQIAAAQIECBAg8K2AAwgQIECAAAECBAgQIECAAIH8AhISIDCjQCzw9/r=
6aqG/GU2VInCvQCy4OY7jvcMcT4BAAwLX62h8jxtoRwsECNwgEH/3dd29AaqNQ3RBgAABAgQIEC=
BAgAABAgQI5BeQkAABAgQIECCwP4FS9tezjgkQIECAwLYCZidAgAABAgQIECBAgAABAgTyC0hIg=
AABAgR2J+De4N2dMg0TIECAAAEC2wvogAABAgQIECBAgACBzwRq/WzPYd+fd4HrUtqArLWNPnRB=
YFEBxQkQIECAAAECBAgQIECAAIH8AhISIECAAAECBAgQIECAAIE/Ba6Lcsbjn3u9sz8BHe9ZIG6=
AHcdxzxH0TuBwAvGdfX197VxHD3fqBU4g4Lqb4CSKQIAAgUMLCE+AAAECBAgQIECAAAECBAjkF5=
CQAIEPBWr98G1vrizQ9ytP+Ml0tX6yw9sECBAgQIAAAQIE9iKgTwIECBAgQIAAAQIECBAgQCC/g=
IStCsQ9hufzudX29EWAAAECBAgQIECAAAECuxLQLAECBAgQaEiglGaaOTXTiUYIECBAgAABAnMI=
qEGAAAECBAgQIECAAAECBAjkF5CQAAECBAgQIHBggeuinAcmEJ1AcwJxI2wslttcYxoisHeBmfu=
fpqmL7+owDDNXVo4AgTUF4jv88vLSxd+L15zXXAQIECBAgAABAgQILCSgLAECBAgQIECAAAECBA=
gQWEuglLVmMs/vAr+/rvX3d7wmQIAAAQIECBAgQIAAAQIE9i6gfwIECBAgQIAAAQIECKwgYHHrF=
ZBNQeArAfsIECBAgAABAgQIECBAgACB/AJHSzhNbSQupY0+3ro4vW3z/VPKfLVUIkCAAAECBAgQ=
IECAAIHZBBQiQIAAAQIECBAgQIAAAQIE8gtISIBAfoFYxG8YhvxBJSSwQ4Hrwrk7bF3LBA4hENf=
QWNw6vquHCCwkgQMIxN+L47t9gKh/RPQGAQIECBAgQIAAAQIECBAgkF9AQgIECBAgQIBAKoFaU8=
XZbZhSdtu6xgkQIJBVQC4CBAgQIECAAAECBAgQIEAgv4CEBAgQIECAwHwCcU/hfNVUIkCAAAECB=
AjMJ6ASAQIECBAgQIAAAQIEMgnMu8B1KzK1ttKJPvYroHMCBAgQIECAAAECBAgQIEAgv4CEBAgQ=
IECAAAECBAgQIEBgNwKxKKcb7h46XQYRWE1gmqYuvqurTWgiAgS+Fbh+L4dh+PZYBxAgsD+B+G6=
P47i/xnVMgAABAksIqEmAAAECBAgQIECAAAECBAjkF5CQAAECBLIITFOWJHIQIECAAAECBAjML6=
AiAQIECBAgQIAAAQIECBAgkF9AQgJ3CwzD0J3P57vHGUCAAAECBAgQIECAAAECmwmYmAABAgQIt=
C8wTe30WEozvZxm7aSUWcspRoAAAQIECLQmoB8CBAgQIECAAAECBAgQIEAgv4CEBAgQIECAAAEC=
LQlcF+aMx5b60gsBAh8LxHfVQpsf23i3NYH8/cT38fX1tYvH/GklJHBcgWEYupeXF9/1434EJCd=
AgAABAgQIEPhSwE4CBAgQIECAAAECBAgQINCAQK0NNPHWQilvf2T8545MpdxxsEMJECBAgAABAg=
QIECBAgACBdgR0QoAAAQIECBAgQIAAgWMLWNz62Of/OOklJUCAAAECBAgQIECAAAECBPILSEjgE=
4FSPtmx/tun9adcacZaV5rINAQIECBAgAABAgQIHF4AAAECBAgQIECAAAECBAgQIJBfQEICBAhs=
IBALclqYcwN4UxJ4UiAW2hzH8ckqhhMg8IxAfAfjGvpMDWMJENiXQHzn47v/dNcKECBAgAABAgQ=
IECBAgAABAvkFJCRAgAABAgQIEDimQCnHzP0+dSnvX233vNbt5jYzAQLHEZCUAAECBAgQIECAAA=
ECBAgQyC8gIQECBAgQIHAIgbh3/xBBhSRAgAABAgQ+FvAuAQIECBAgQIAAAQIElhKodanKu647/=
wLXpewaRPPrCJiFAAECBAgQIECAAAECBAgQyC8gIQECBAgQIECAAAECBAgQIPC4wHVx68crrDPS=
LAQIfCwQN8qO4/jxTu8SILCowOvraxffwUUnUZwAgSYF4rvv+tvkqdEUAQIJBEQgQIAAAQIECBA=
gQIAAAQIE8gtISIAAgUUEal2krKIPCpTy4MAFhtW6QFElCRAgQIAAAQIEvhOwnwABAgQIECBAgA=
ABAgQIEMgvICGBTAJxz+D5fM4USRYCBAgQIECAAAECBAjMIqAIAQIECBAgMINArTMUmaFE389QZ=
L4Sp/lKNVap1sYa0g4BAgQIEPhWwAEECBAgQIAAAQIECBAgQIBAfgEJCRAgQIAAAQIECHwrME1T=
F4tzfnugAwgQaFpgGIbOIptNn6Ilm1N7A4G4fr68vHTxuMH0piRAoBGBwfW3kTOhDQIECBAgQID=
AIQSEJECAAAECBAgQIECAAAECBL4TqPW7I1rfr7+lBGpdqrK6BAgQIECAAAECBAgQIEDgXgHHEy=
BAgAABAgQIECBAgECDAn3fdxa3bvDE7LclnRMgQIAAAQIECBAgQIAAAQL5BSQkQGAGgdMMNdosU=
WubfemKAAECBAgQIECAAIE7BRxOgAABAgQIECBAgAABAgQI5BeQkAABAgSuArEo5+vr6/WlRwIE=
di5gkc2dn0Dt70ZgHMfO9XM3p0ujhxZYJ7zr7zrOZiFAgAABAgQIECBAgAABAh8LeJcAAQIECBA=
gQIBAgwKlNNjUBi2VssGkn0xZ6yc7vE2AwD4EdEmAAAECBAgQIECAAAECBAjkF5CQAAECBAgQIL=
CtwPl83rYBsxMgQIAAgUMICEmAAAECBAgQIECAAIGDCkxTO8FLaaeXt07mX+C6lLey/tlUwOQEC=
BAgQIAAAQIECBAgQIBAfgEJCRAgQIAAAQIECBAgQIAAgXQCfyxunS6hQASOKTAMQzeO4zHDS01g=
BYHX19duePuerTCVKQgQ2JFA/C7E70P8HXtHbWuVAIGjCshNgAABAgQIECBAgAABAgQI5BeQkAA=
BAgS2FShl2/lbmr2UlrrRCwECBAgQIEAgl4A0BAgQIECAAAECBAgQIECAQH4BCQkQWEUg7g/s+3=
6VuUxCgAABAgQIECBAgACBPwS8QYAAAQIECBBYU6CUNWf7dq7Tt0fce0Ap945Y5vhal6mrKgECB=
AjsVkDjBAgQIECAAAECBAgQIECAQH4BCQkQIECAAAECBAjsVSAW3osF+Pbav74JEPhaIG6itcj1=
10b37HUsgRC4XjvjMV7bCBAg8LtA/D7E37Fdg3+X8ZoAAQIECBAgsA8BXRIgQIAAAQIECBAgQIA=
AAQIJBGr9MoSdGwiUssGkH0xZ6wdveosAAQIECBAgQIAAAQIEMgrIRIAAAQIECBAgQIAAAQIE7h=
GI+/LP5/M9QxzbgIAWCBAgQIAAAQIECBAgQIAAgfwCEhJIJVBrqjhzhjnNWUwtAgQIECBAgAABA=
gR2J6BhAgQIECBAgAABAgQIECBAIL+AhAQIECDQuEAsuBcL7zXepvYIEHhSIG6mje/7k2UMJ0Dg=
TeC6aG08vr30DwEC/wj48xMB1+BPYLxNgAABAgQIECBAgAABAnsU0DMBAgQIECBAgACBfQnUuq9=
+j9BtKe2krLWdXnRCoC0B3RAgQIAAAQIECBAgQIAAAQL5BSQkQIAAAQIECBD4QCDuBTyfzx/s8R=
YBAgQIENilgKYJECBAgAABAgQIECBAoFWBWtvorO/b6ONdF/MvcF3Ku/IbP611gQaUJECAAAECB=
AgQIECAAAECBPILSEiAAAECBAgQIECAAAECBAjkF2gj4TiOXdxk10Y3uiBAYGmB+L5P07T0NOoT=
SC0Q187X19fUGYUjQGB+gWEYuvj9mL+yigQItC+gQwIECBAgQIAAAQIECBAgQCC/gIQECBAgQOA=
bgVK+OcDuTQRq3WRakxIgQIAAAQJ7FdA3AQIECBAgQIAAAQIECBAgkF9AQgIEjizQ9313Pp+PTC=
A7AQIECBAgQIAAgYMIiEmAAAECBAhlCHVkAAAQAElEQVQQ2Fig1o0baHv60yLtlbJIWUUJECBAo=
GEBrREgQIAAAQIECBAgQIAAAQL5BSQkQIAAAQIECBAgQGBWgVjkdhiGWWsqRoBA+wKxMG98/5vt=
VGMEGhYYx7Fz7Wz4BGmNQOMC8fsRvyONt6k9AgQIECBAgMA6AmYhQIAAAQIECBAgQIAAAQIE8gt=
snbDWrTv4b/5S/nt+9GeltCNQazu96IQAAQIECBAgQIAAAQJ7FdA3AQIECBAgQIAAAQIECBBIIn=
C5XJIkWSCGkgQIECBAgAABAgQIECBAgEB+AQkJEFhPoNb15vpuplK+O2L1/afVZ1xzwlrXnM1cB=
AgQIECAAAECBP4Q8AYBAgQIECBAgAABAgQIECCQX0BCAgQIECDwiMA0Td3r6+sjQ40hQCCBgMU1=
E5xEEVYXiOvmMAyrz2tCAlcBjzkE4nfEdTjHuZSCAAECBAgQIECAAAECSwioSYAAAQIECBAgQID=
AjAK1zlhMqVkFSpm13MPFan14qIEEnhEwlgABAgQIECBAgAABAgQIEMgvICEBAgQIECBAgMC+BO=
K+v311rFsCBAgQaEFADwQIECBAgAABAgQIECBAYPcCpTQXobUFrucFqnXeeqoRIECAAAECBAgQI=
ECAAAECcwioQYAAAQIECBAgQIAAAQIECOQXkPAbgdfX12+OsJsAgcwC0zR1FtfMfIZlm1sgrpvx=
vZm7rnoECBxTYBgG1+FjnnqplxFQlQABAgQIECBAgAABAgQIEMgvICEBAgQIENi3QCn77n+J7kt=
ZoupjNWt9bJxRBAgQIECAwNwC6hEgQIAAAQIECBAgQIAAAQL5BSQkQIBAkwLDMHTn87nJ3jRFgA=
ABAgQIECBAYIcCWiZAgAABAgQIEPhOoNbvjlhnfynrzHPnLKc7j7/t8L6/7ThHESBAgMCNAg4jQ=
IAAAQIECBAgQIAAAQIE8gtISIAAAQIECBAgQIDAUQRikc6jZJWTAIHfBf57HTfbTtP03xueESDw=
h0B8R15eXrp4/GOnNwgQIPCEwDAM3TiOT1QwlAABAgQIECDwlYB9BAgQIECAAAECBAgQIECAQH4=
BCXcjUMpuWl2t0VJWm8pEBAgQIECAAAECBAgQ2LeA7gkQIECAAAECBAgQIECAAIElBYahhcWtl0=
yoNgECBAgQIECAAAECBAgQINCGgC4IECDwTqDWdy82fFrKhpN/PvXp810J9tSaIIQIBAgQIECAA=
AECnwrYQYAAAQIECBAgQIAAAQIECOQXkJAAAQIECCQTeH19tUhnsnMqDoFnBOI34ZnxxhLILBAL=
z/qOZD7Dv2XzksAGAvEfv4jfmg2mNiUBAgQIECBAgAABAgSOKSA1AQIECBAgQIAAAQLHEqj1WHn=
3lLaUdrqttZ1edDKPgCoECBAgQIAAAQIECBAgQIBAfgEJCRAgQIAAAQIECMwgEPf3nc/nGSopQY=
AAAQKLCChKgAABAgQIECBAgAABAgQyCtSaMdXjmT4YefrgvVxv1ZorjzQECBAgQIAAAQIECBAgQ=
OAbAbsJECBAgAABAgQIECBAgACB/AIS7lMgFs+bpmmfzeuaAIHFBF5fXxerrTCBvQrENXMYhr22=
r28CBHYkEL81rsU7OmEHbFVkAgQIECBAgAABAgQIECBAIL+AhAQIECBAIK1ArW1EK6WNPlrropQ=
2Oqq1jT50QYAAAQIEFhZQngABAgQIECBAgAABAgQIEMgvICEBAgQI3C4Q9/Wdz+fbBziSAAECBA=
gQIECAQCMC2iBAgAABAgQIENi5QK3tBCilnV7edbLMAtelvJvCUwIECDQvoEECBAgQIECAAAECB=
AgQIEAgv4CEBAgQIECAAAECBAgQ2FTAQp2b8pv8OAK7TDpNUxe/EbtsXtMEFhCI78MwDAtUVpIA=
AQIfC8S1+PX19eOd3iVAgAABAgRaFNATAQIECBAgQIAAAQIECBAgkF9AQgLzCZQyXy2V5heodf6=
aKhIgQIAAAQIECBAgsBcBfRIgQIAAAQIECBAgQIAAAQL5Bf5IGPcQn8/nP973BgECBAgQIECAAA=
ECBAgQILBbAY0TIECAwCMCpTwyavExp8VmKGWx0ncVrvWuwx1MgAABAgQIECBwFfBIgAABAgQIE=
CBAgAABAgQI5BeQkAABAgQIEFhDwEKdayibg8C+BeJG3Fhcc98pdE/geQHXzOcNP67gXQIEvhOI=
6/Dr6+t3h9lPgAABAgQIECBAgACBhgW0RoAAAQIECBAgQIAAgYYEam2oGa18KFDKh29v8matm0y=
7z0l1TYAAAQIECBAgQIAAAQIECOQXkJAAAQIECBAgQIBAXoG4p97i1nnPr2QECNwj4FgCBAgQIE=
CAAAECBAgQIEBgE4FaV5z2i6lK+WLntrtO206/wuy1rjCJKQgQIECAAAECBAgQIEDgMAKCEiBAg=
AABAgQIECBAgAABAvkFJCQwo8A4jl3cZDdjSaUIEEgqYFHNpCdWrJsFXDNvpnIgAQILCVjkeiHY=
lsvqjQABAgQIECBAgAABAgQIEMgvICEBAgQIECCwjUCt28z7+6yl/P6O11eBUq7PPBIgQIAAgf0=
LSECAAAECBAgQIECAAAECBAjkF5CQAAECBHYvcLlcuvP5vPscAhAgQIAAAQIECCwooDQBAgQIEC=
BAgACBpQVqXXqG2+qXcttxGxy13ALXpWwQx5QECLQooCcCBAgQIECAAAECBAgQIEAgv4CEBAgQI=
ECAAAECBAgQIPCnQCyQZ3HrP128s18BnS8v8Pr6uvwkZiDQoMA4jp1rZoMnRksEDigQf4d3PT7g=
iReZAAECBH4R8IIAAQIECBAgQIAAAQIECBDILyAhAQIEulLaQai1nV50QoAAAQIECBAgQCCRgCg=
ECBAgQIAAAQIECBAgQIBAfoG9JLxcLl3f93tpV58ECBAgQIAAAQIECBAgQKApAc0QIECAwEwCtc=
5UKHeZ02LxSlmstMIECBAgQIAAgQQCIhAgQIAAAQIECBAgQIAAAQL5BSQkQIAAAQIEDi4Qi3Uen=
EB8AgTuFIhFNf123Inm8N0LxGd+54tb7/4cCECAwK8Crse/enhFgAABAgQIECBAgMDfAv4gQIAA=
AQIECBAgQIAAgXsEar3n6OWOLWW52hkql9JGilrb6KPr9EGAAAECBAgQIECAAAECBAjkF5CQAAE=
CBAgQIECAAIEVBWJR658/f3bxuOK0piJAgAABAgQIECBAgAABAgQIECBAIL/A/QlrvX/MUiNKWa=
ry03VPT1dovUCtrXeoPwIECBAgQIAAAQIECBD4V8ATAgQIECBAgAABAgQIECBAIL+AhASOITCOY=
xcL4x0jrZQECMwpMAyD3485QdVqWiCul/GZb7pJzREgcEiB+G2K36hDhp8ttEIECBAgQIAAAQIE=
CBAgQIBAfgEJCRAgQIAAAQKfCNT6yQ5vE/hAoNYP3vQWAQIECLQjoBMCBAgQIECAAAECBAgQIEA=
gv4CEBAgQIEBgfoG+77vL5TJ/YRUJECBAgAABAgQeFDCMAAECBAgQIECAAIFmBEppppXfG1luge=
tSfp9ru9e1bje3mQksLaA+AQIECBAgQIAAAQIECBAgkF9AQgIECBAgQIAAAQIECBDYlUAshBcL4=
u2qac1uL6ADAu8E4nfk3UtPCaQUiM+562XKUysUgTQC8RsVv1VpAglCgAABAm0I6IIAAQIECBAg=
QIAAAQIECBDILyAhAQLtCJTSTi8tdtL37XRVazu96IQAAQIECBAgQIDALQKOIUCAAAECBAgQIEC=
AAAECBPILSPiwQNybd7lcHh5vIAECBAgQIECAAAECBAgQWE3ARAQIECBwHIFa28haSht9fNLF6Z=
P3vU2AAAECBAgQ2LWA5gkQIECAAAECBAgQIECAAIH8AhISIECAAAECBFoUiAXw4ma7FnvTEwEC+=
xGYpqmb3rb9dKxTAvcJ3HO9vK+yowkQIDCvwDAMXfxmzVtVNQIECBAgQIAAAQIEfhfwmgABAgQI=
ECBAgAABAgQSCdTaTphS2ulFJx0CAgQIECBAgAABAgQIECBAIL+AhAQIECBAgAABAgQIHFug7/s=
uFrY+n8/HhpCeQHIB8QgQIECAAAECBAgQIECAAIH8AikT1tpGrFLa6OOTLk6fvD/P26XMU+fZKr=
U+W8F4AgQIECBAgAABAgQIZBCQgQABAgQIECBAgAABAgQIEMgvICEBAhsLDMOwcQemJ0Agi4DFN=
LOcSTl+F4jPtuvl7ypeEyDQskD8ZsVvV2M9aocAAQIECBAgQIAAAQIECBDILyAhAQIECBAgQIAA=
gWUFSlm2/j3Vp+meox1LgACBTAKyECBAgAABAgQIECBAgAABAvkFJCRAgAABAocQGIahu1wuXd/=
3h8grJAECBAgQIEDgNwEvCRAgQIAAAQIECBBoWaDWlrtrqrdlF7huJWqtrXSij90JaJgAAQIECB=
AgQIAAAQIECBDILyAhAQIECBAgQIAAAQIECBCYR+D19XWeQqosIKAkgf0JTNPUjeO4v8Z1TOALg=
fhMD8PwxRF2ESBAoE2B+O2K37A2u9MVAQIECPwn4BkBAgQIECBAgAABAgQIECCQX0BCAgSaF6i1=
jRZLaaOP1rsopfUO9UeAAAECBAgQIHBIAaEJECBAgAABAgQIECBAgACB/AISZhK4XC7d+XzOFEk=
WAgQIECBAgAABAgQIEJhFQBECBAgQINCIQK2NNPLWRilvf7T7z2nR1kpZtLziBAgQIECAwEYCpi=
VAgAABAgQIECBAgAABAgTyC0hIgAABAgQIECBwl0AsdheL0d41yMEECBD4RiAW0/zmELsJPCew4=
ui4VvpMrwhuKgIEZheI3zB/55+dVUECBAgQIECAAIE1BMxBgAABAgQIECBAgAABAgSOKFDKsVLv=
PW2te0+gfwIECBAgQIAAAQIECBAgsLyAGQgQIECAAAECBAgQINCYQN/33c+fP7t4bKw17RDYr4D=
OCRAgQIAAAQIECBAgQIAAgfwCEh5boJSm858W7a6URcvfXLzWmw91IAECBAgQIECAAAECBB4VMI=
4AAQIECBAgQIAAAQIECBDILyAhAQIEPhKwYOdHKt4jQGAugfiNmauWOgS2EojPcSwMu9X85iVAg=
MC9Ap8d//r62k3T9Nlu7xMgQIAAAQIECBAgQIAAAQI7EtAqAQIECBAgQIDAQgK1LlRY2UUE+n6R=
sg8VrfWhYQYRIEDgKwH7CBAgQIAAAQIECBAgQIAAgfwCEhIgQIAAAQLrC/R9310ul7+39Wc3IwE=
CBAgQIHBEAZkJECBAgAABAgQIECDwlECtTw2fbXAps5VaqtCyC1wv1bW6WQTkIECAAAECBAgQIE=
CAAAECBPILSEiAAAECBAgQIECAAAECBNILDMOQPuM3Ae0mQGBBgfiNsZDmgsBKLy4wjmMXn+PFJ=
zIBAQIEVhKI37WVpjINAQIEWhPQDwECiUk2NwAAEABJREFUBAgQIECAAAECBAgQIJBfQEICBAg8=
L1Dr8zVUIECAAAECBAgQIEBgSQG1CRAgQIAAAQIECBAgQIAAgfwCEhJYRKDv++5yufy9xfNFJlG=
UAAECBAgQIECAAAECBG4VcBwBAgQIECBwq0Cttx657HGlLFt/huqnGWp8XqKUz/etvafWtWc0Hw=
ECBAgQeFDAMAIECBAgQIAAAQIECBAgQCC/gIQECBAgQIAAAQJZBCxul+NMxs2Tn22xKOvv2/Wmy=
1sefx97fX2dL4egFEsL+K1ZWnip+urGZzd+90gQ+E7gel38/TE+P79v311/fz/+/evf63/Xl/0E=
PhKYpql7fX39aJf3CBAgQIAAAQIEDikgNAECBAgQIECAAAECBAgQINCkQCkztpW4VCnthHv793D=
tNKMTAgQIECBAgAABAgQIEDiegMQECBAgQIAAAQIECBAg8JlA3Jt5vbcznn92nPcJtC+gQwIECB=
AgQIAAAQIECBAgQCC/gIQEfhOo9bc3vPxK4PTVTvsIECBAgAABAgQIECDQjIBGCBAgQIAAAQIEC=
BAgQIAAgfwCEhIgQGBnAhbt3M8Ji5skr9swDN315smfP392sV1ff/R4Pp+737drrVsefx97fX2d=
K+aP7fo6+rtuUX8/yjpdUiAW0oxtyTnUJjC3QHxm4/ds7rrq7VcgrmvXLT4b12vf++vg9b3r4/W=
6+f7xWuOzx/fH/v78Wvf6GHPHFq+jp+sWtfcrvYPOE7QYv3Hxfw8kiCICAQIECBAgQIAAAQIECB=
BYRkBVAgQIECBAgACBYwrU2k7uUtrppfVOSmm9Q/0RINCqgL4IECBAgAABAgQIECBAgACB/AISE=
iBAgAABAocWiHst4/7L2OL5oTGEJ0CAAAECmQVkI0CAAAECBAgQIECAQGaBWttJ1/ft9PJJJ8sv=
cF3KJ1Ov/HatK0+4/XQ6IECAAAECBAgQIECAAAECBPILSEiAAAECBAgQIECAAAECBAhsJxALIK4=
xuzluE4gbImOL8xI3SF63nz9/dtfn8Xg+n7s4LrbbKq9zVPQTW/R33aLf6D+2yBVbHLNOR2ZpTc=
Aimq2dEf18JTBNU/f6+vrVIfYlFYjr1HUbhuHfa3Bcy+K6dt3iWnc9rgWK6CV6um7RZ/QcWzyPL=
Nctjm2hZz1sLxCfCdfn7c+DDghkEpCFAAECBAgQIECAAAECBAgQyC8gIQECBNIL1Jo+ooALCtS6=
YHGlCRAgQIAAAQLrCZiJAAECBAgQIECAAAECBAgQyC8gIYHsAnEfZdxbGVs8z55XPgIECBAgQIA=
AAQIECHwk4D0CBAgQIECAwBEFTocJXethogpKgAABAl8K2EmAAAECBAgQIECAAAECBAjkF5CQAA=
ECBAgQIECAwOICFrJbnPjLCeImyNjihsjYrotPxvNYmDL2XbcvC+1oZ+SKLTJe88aiirFF1h1F0=
eqDArFgsN+eX/C8aFjg9fW14e60NqdAXINii+vT71tct2JfbHPOuXat6D+yXLfIGdfiuAbHFvvX=
7sl87QjEZyCu0e10pBMCBAgQIECAQDoBgQgQIECAAAECBAgQIECAAIH8AvMnLGX+mpkr9n076Wp=
tpxedECBAgAABAgQIECBAgMCcAmoRIECAAAECBAgQIECgGYG4J/D9PYLNNLZxI+FyvX8yHuP1xi=
2Zfn8COiZAgAABAgQIECBAgAABAgTyC0hIYH8C09RGz6W00cc3XZy+2f/87lKer6ECAQIECBAgQ=
IAAAQILCyhPgAABAgQIECBAgAABAgQI5BeQkAABAgTmEhjHsRuGYa5y6twgEDc/hnncCBk3i8Zj=
bPF+bDeUSHdI5P5soc10YQX6VyC+B/++8IRAowIWt270xMzUVlx/Yovr8Pst3ottpml2Ueaz6/D=
2DrvgS9Vk/O5N05QqkzAECBAgQIAAAQIECBAg0LqA/ggQIECAAAECBAgQ+FKglC9320mAAIF9CO=
iSAAECBAgQIECAAAECBAgQyC8gIQECBAgQILClwPUewfjvFwzDcMj/hkTcD/n7vaJbnhNzEyBAg=
ACBnAJSESBAgAABAgQIECBAgACBN4FS3v5o/5/jLHBd67xnQzUCBAgQIECAAAECBAgQIEAgv4CE=
BAgQIECAAAECBAgQIECAQH6BOxPGwnXDMNw5yuH3CMRNkLFdb4SMG0LjedwgGu/fU+tox4ZRbGE=
Wn9PYjmZwhLzjOB4hpow7FYjPZ1wrd9q+tj8QiGtvbHEtfr/Fe7F9MOSwb8U1OLZwen8t5nSMj0=
T8/h0jqZQEdiygdQIECBAgQIAAAQIECBAgQCC/gIQECBAgsL1Ardv3oIP7BUq5f8xSI6ZpqcrqE=
iBAgAABAlkE5CBAgAABAgQIECBAgAABAgTyC0hIYAOBuDcwtrg3MO4RHIahy3hvYGSKLTJes8br=
2DZgNyUBAgQIECBAgAABAkcWkJ0AAQIECBAgsIZArWvMkmqOU6o0whAgQIDA5gIaIECAAAECBAg=
QIECAAAECBPILSEiAAAECBAgQIEDgyAIWrlvm7McNj3ET5Pst3ottmRnzV40baGOLG0vjBtrY8q=
c+RsJpmlYJahIC9wrENXIYhnuHOb5Bgbj+xua6/NzJietwbOF4vR4/V9HolgXi+hy/gy33qDcCB=
AgQIECAwEcC3iNAgAABAgQIECBAgAABAgTyC6yasNZVpzPZjAKlzFhMKQIECBAgQIAAAQIECBBY=
W8B8BAgQIECAAAECBAgQIDCfQNxf+f7ewLg/MO4TjHtoY4v98822XKXoM7boOfq/5ojn8f5yM6u=
8lIC6BAgQIECAAAECBAgQIECAQH4BCQkQmFmg1pkLPlGu758YvN7Q0+JTlbL4FDdPUOvNhzqQAA=
ECBAgQIECAwIwCShEgQIAAAQIECBAgQIAAAQL5BSQkQIAAgQMIxIJ1sXDdAaKuEjFueoybH69bv=
I5tlckPNkncQBtb3HQaN6AeLH66uPE7FFu6YALtWiCukX5fdn0K/24+rsPX63I8xuu/d/jjvcDD=
z6/X4rD1fXmYsemBcV7j97DpJjVHgAABAgQIECBAgAABArcIOIYAAQIECBAgQIAAgb0LlLL3BMf=
tv9bjZpd8bQHzESBAgAABAgQIECBAgAABAvkFJCRAgAABAgQIzCYQ91vGPYKxxT2Ccd9+PMY9Zd=
ctjolttklvLBRzxnbtI/q69hfPo+fYf2M5hxEgQIAAgb0J6JcAAQIECBAgQIAAAQIECBCYUWD5B=
a6j2VLizzs2hxIgQIAAAQIECBAgQIAAAQL5BSQkQIAAAQIECBAgQIAAAQIE8gvkShg39OVKtH6a=
uPExHONGyNjidWzrd3LcGeMG1LghNc5DbMeV2Hdyi2fu+/xl6z4+j35P9ntW4zoc1+S4NsRjvN5=
vmn10Hsaux/s4V490Gb+H0zQ9MtQYAjsX0D4BAgQIECBAgAABAgQIECCQX0BCAgQIECDwjUCt3x=
yw4u5SVpwsyVR9306QWtvpRScECBAgQOBwAgITIECAAAECBAgQIECAAAEC+QUkJEBgLoHrvYJxv=
2BscY9mbHG/5nWL19dtGIZu+GKLerF9dsy1zvXx9zmih9iixlwZ1SFAgAABAgQIECBAYK8C+iZA=
gAABAgQIEPhbYJr+ftj8j77fvIVbGzjdemCK42pNEUMIAgQOLCA6AQIECBAgQIAAAQIECBAgkF9=
AQgIECBAgQIAAAQIEmhSIxTubbGwHTcUNkLFdb5R0U2QbJy3OQ2xx4+owDG00daQunsw6TVM3vW=
1PljGcwNMC8TkchuHpOgqsK9D3fXe9LsdjvF63A7NdBeJaHNv1euxcXGX2/ej/dtj3+dM9AQIEC=
BCYVUAxAgQIECBAgAABAgQIECBAIL+AhP8J1Prfc88IECBAgAABAgQIECBAgEAmAVkIECBAgAAB=
AgQIECBAgMCDAnHP4HWLewm/2uJ+z9g+O+Za5/r4YEuGfSbgfQIECBAgQIAAAQIECBAgQCC/gIQ=
ECBAg8K3A6dsj5jiglDmqPF+j1udrqECAAAECBAgQINCcgIYIECBAgAABAgQIECBAgACB/AISEi=
BAgACBLQVigTqLd95/BuLGyLiB8rrF6/urGLGGQNzkel1Yc435zDGPQPw2zVNJFQKPC/gcPm63x=
ci4Fr+/LsfrLfr4as4j74vr8fX8+Lvnvj8J0zR1r6+v+w6hewIECBAgQIAAAQIECCwooDQBAgQI=
ECBAgAABAgQWFShl0fJpi5fSTrS3f9/WTjM6eVTAOAIECBAgQIAAAQIECBAgQCC/gIQECBAgQIA=
AAQIECBAgQIBAfgEJCRAgQIAAAQIECBAgQIDAbgVaujehlKYZ3zd3ev9iseelLFZaYQIECBAgQI=
AAAQIECBAgQOBDAW8SIECAAAECBAgQIECAAAEC+QUkXElgGIaVZtr/NH3fd7Ew48+fP/9+jNf7T=
3WcBLGwZpw7n/l9nPNpmvbRqC7TCozj2Pkc7uP0DsPQxe97XKP7t2v1Pro+bpdxjlyT93/+4/cx=
fif3n0SCRgS0QYAAAQIECBAgQIAAAQIECOQXkJAAAQIECOxfoNY2MpTSRh977KKUPXatZwIECBA=
gsCcBvRIgQIAAAQIECBAgQIAAAQL5BSQkQIAAAQIECBAgQIAAAQIE8gtISIAAAQIECBAgQOA+gV=
LuO37Do9dZ4HrDgL9MXesvL70gQIDArwJeESBAgAABAgQIECBAgAABAvkFJCRAgAABAgQIECBAg=
MB9Ahalu80rFmKMRTNji+e3jXJUqwL7X1SzVdn5+/IbNb+pircJxGdvGIbbDnbUZgJxjn7+/NnF=
7/pmTZj4KYE4d3EOh2F4qo7B2wjEeZumaZvJzUqAAAECBA4hICQBAgQIECBAgAABAgQIECCQX0B=
CAgRWFShl1ek+nazWT3fZQYAAAQIECBAgQIBARgGZCBAgQIAAAQIECBAgQIAAgfwCEhIgQIAAAQ=
IECBAgQIAAAQL5BSQkQIBAYwK1NtbQPto57aPNGbusdcZiShEgQIAAAQIEDiAgIgECBAgQIECAA=
AECBAgQIJBfQEICBAgQIEDgU4FhGD7dZ0fX9X3fXS6Xv7d4ziSXQCyqGd8B57bd82rRzHbPTebO=
4nMXvw2ZM+49W5yfWBQ5fsd/yeLFbgXiXMY5jXO72xAHbXwcx4MmF5sAAQIECBAgQIAAgc0ETEy=
AAAECBAgQIECAAIGtBGrdauZf5y3l19de3S5Qyu3HLn1krUvPsO/6uidAgAABAgQIECBAgAABAg=
TyC0hIgAABAgQIECBAgAABAgQI5BeQkAABAgQIECBAgAABAgQIEFhOoNblat9Tue/vOXrzY0+rd=
FDKKtOYhAABAgQIECBAgAABAgQIrCVgHgIECBAgQIAAAQIECBAgQCC/gIQELEb3+Weg7/vucrn8=
vcXzz4+0Z+8CsaBmnGsLarZ5Jqdp6qa3rY4h1/UAABAASURBVM3udJVV4PX1NWu03ecahqGLRZD=
jt3v3YQT4UCDObZzjONcfHuDN5gTiOu13s7nT8kdD3iBAgAABAgQIECBAgAABAgTyC0hIgAABAg=
QIHEiglAOFTRy11sThRCNAgACBpQTUJUCAAAECBAgQIECAAAECBPILSEiAAAECBAgQIECAAAECB=
AjkF5CQAAECBAgQIECAAIHtBNZZ4DrylRJ/br/Vun0POiBwTAGpCRAgQIAAAQIECBAgQIAAgfwC=
EhIgQIAAAQIECBAgQCCNQCxubeHAP09nb2HrP1EO8s67BTUPkng/MeP3aj/d6nTvAj5vbZ7B+Dv=
Lz58/u/itbrNDXc0tEOc6zvkwDHOXVm8BgWmauultW6C0kgQIECBAYEkBtQkQIECAAAECBAgQIE=
CAAIH8AhISmE+g1vlqqbSdQCnbzf37zLX+/o7XBAgQIECAAAECBAg8JmAUAQIECBAgQIAAAQIEC=
BAgkF9AQgIECBAgQIAAAQIECBAgQCC/gIQECBAgcI9AS//Nr1Lu6XzzY0+bd7B2A7WuPaP5CBAg=
QIAAAQJfCNhFgAABAgQIECBAgAABAgQI5BeQkAABAgQIENijwDAMe2x7sZ77vu8ul8vfWzxfbCK=
FmxeIBTV9P9o6TbFgZmxtdaWbjAKxuLXv/1dndv19cT5+/vzZxW/z+rObsQWBOPfxGRiGoYV29P=
CFQPyGfrHbLgIECBAgQIAAAQIEdiOgUQIECBAgQIAAAQIECBD4UKDWD99e/c1SVp8y3YSlpIt0f=
yAjCBAgQIAAAQIECBAgQIAAgfwCEhIgQIAAAQIECBAgQIAAAQL5BSQkQIAAAQIECBAgQIAAAQIE=
8gvsIGEpO2jyvxZP/z1d+FkpC0+gPAECBAgQIECAAAECBAikERCEAAECBAgQIECAAAECBAgQyC8=
gIYFGBWLhudfX10a7W7+tvu+7y+Xy9xbP1+/AjC0KxGKa8bnwmWjn7MRvVzvd6CSjQHzGLKDbzp=
mN39/4HY7f43a60smWAvFZsND1lmfg+7mnaerit/T7IxMeIRIBAgQIECBAgAABAgQIECCQX0BCA=
gQIECBAgACBPAKltJGl1q6rtY1edEGAAAEC/wj4kwABAgQIECBAgAABAgQIEMgvICEBAgQIECBA=
gAABAgQIECCQX0BCAgQIECBAgAABAkcQqPUIKRfJaIHrRVgVJbC+gBkJECBAgAABAgQIECBAgAC=
B/AISEiBAgAABAgQIECBAgMCyArHo3DAMXTwuO9M+qodFLJ7Z9/0+Gk7S5V5ixOciPh/xOdlLz5=
n79LuV+ey2kc13vY3zEF3Eb29s8Tscr20E3gucz+cuPh++s+9V2nke58U1u53zoRMCBAhsLWB+A=
gQIECBAgAABAgQIECBAIL+AhAQOJVBrG3FLaaOPPXdRyp671zsBAgQIECBAgACB1QVMSIAAAQIE=
CBAgQIAAAQIECOQXkJAAAQIECBAgQIAAAQIECBDILyAhAQIECCQTqLWNQH3fRh93dHG649gch9a=
aI4cUBAgQIECAwC0CjiFAgAABAgQIECBAgAABAgTyC0hIgAABAgQIECAws0AsmBkLI8YCiTOXVi=
6hQHxOYrHGhNF2F8mCmbs7ZbtpeBzHFno9fA/xW/vz588urtOHxwDwpUB8RlyfvyTadKff1E35T=
U6AAAECBAgQINC+gA4JECBAgAABAgQIECBAYK8Cte61c32vL3D7jNN0+7GOJECAAAECBAgQIECA=
AAECBFoS0AsBAgQIECBAgAABAgQIECCQX0BCAgQIECBAgAABAgQIECBAIL/APhPWus++G+n6tFo=
fpaw21bcT1frtIQ4gQIAAAQIECBAgQIBAXgHJCBAgQIAAAQIECBAgQIAAgfwCEhIgQOAxgWEYus=
vl0sXCiI9VMOqIArGIZnxujpi9pcwWzGzpbOTpJT5XcW3Ik2h/SeKaHL+x8Vu7v+51vKVAfGZiU=
XTf4S3Pwp9zT9PUxW/rn3sefcc4AgQIECBAgAABAgQIECBAIL+AhAQIECBAgAABAjcLlHLzoQ78=
RKCUT3Z4mwABAgSWFVCdAAECBAgQIECAAAECBAgQyC8gIQECBAgQIECAAAECBAgQIJBfQEICBAg=
QIECAAAECBDYXqHXzFv5toJR/n+7lyXoLXO9FRJ8EPhLwHgECBAgQIECAAAECBAgQIJBfQEICBA=
gQIECAAAECBAgQIHBggVg8MxZAjIUQUzMIt5jA9TMUj4tNovCXAtM0fbnfTgL3CsRnahiGe4c5f=
kaB8L9cLp3f1hlRD1gq/n4XnyWfo3ZOfpyP+I1tpyOdECBAIKGASAQIECBAgAABAgQIECBAgEB+=
AQkJEGhHoNZ2eimlnV723EkpbXRfaxt96IIAAQIECBAgQGA7ATMTIECAAAECBAgQIECAAAEC+QU=
kJECAAAECBAgQIECAAAECBPILSEiAAAECBNYUqHXN2b6eq5Sv9ze497RqT6WsOt2nk9X66S47CB=
AgQIAAgdsFHEmAAAECBAgQIECAAAECBAjkF5CQAAECBAgQIEAgt0AsdBgLZ8aWO6l0awnEZyk+V=
2vNZ55fBSyW+auHV7cLfHTkOI4fve29FQTidzR+T8/n8wqzmeIIAvFZis/UMAxHiLuLjH5jd3Ga=
NEmAAAECBAgQSCcgEAECBAgQIECAAAECBAgQWESg1kXKKvqYwCyjSpmlzCxFap2ljCIECBAgQIA=
AAQIECBAgQCCTgCwECBAgQIAAAQIECBAgQIBAfgEJCRAgQIAAAQIECBAgQIAAgfwCEi4kUOtChe=
8sW8qdA9o4/NRGGyt3UevKE5qOAAECBAgQIECAAIEDCYhKgAABAgQIECBAgAABAgQI5BeQkAABA=
ikEYoHDWOgwFtFMEUiIZgTicxWfr2YaOlAjFss80MleOGp8lqZpWngW5T8SGIahi99R1+ePdLz3=
rEAsdP3z58/O5+tmycUOjN/Y+K1dbAKFCRAgQIAAAQIECBAgQIAAgVsFHEeAAAECBAgQIJBFoJQ=
sSbbPUcr2PVw7mKbrM48ECBB4RsBYAgQIECBAgAABAgQIECBAIL+AhAQIECBAgAABAgQIECBAgE=
B+AQkJECBAgAABAgQIECDwtUCtX+9fc28pa84221zrLnBdymyNK5RJQBYCBAgQIECAAAECBAgQI=
EAgv4CEBAgQIECAAAECBAgQIECAQCsCsaBhLJwZCxzO25NqBP4TiM/XMAz/veHZKgKxWOYqE5kk=
tUAsuOr7u/4pdn1e3/zIM8bfBX3Pt/8ExDlw7d7+POiAAIFHBIwhQIAAAQIECBAgQIAAAQIE8gt=
ISIAAgR0KlLLDphttuZRGG9MWAQIECBAgQIDAvAKqESBAgAABAgQIECBAgAABAvkFJCRAgAABAg=
QIECBAgAABAgTyC0hIgAABAgQI/CtQ679PPXlM4PTYsAdHlfLgwJmH1TpzQeUIECBAgMACAkoSI=
ECAAAECBAgQIECAAAEC+QUkJECAAAECBAgQILCywHXxzHhceWrTHVDAItfbnHQLZW7j/uWsO9s5=
DMPOOt5/u3FdvlwuXTzuP40EexFwnW7jTI3j2EYjuiBAgAABAgQIEHheQAUCBAgQIECAAAECBAg=
QIHBUgVqPk/xISUtpI22tbfShCwIECBAgQIAAAQIECBA4joCkBAgQIECAAAECBAgQIECAQH4BCQ=
kQIECAAAECBAgQIECAAIH8AhIS2Fqg77fu4KH5Tw+NMogAAQIECBAgQIAAAQIbCZiWAAECBAgQI=
ECAAAECBAgQyC8gIQECBAgsIxALlsbimctUV5XAxwIWz/zYZcl3LZS5pG7+2j4/659j1+f1zc34=
n0Bcp3/+/Nlttbj6f50c99k0TZ3f3uOef8kJECBAgAABAgQIECBwBAEZCRAgQIAAAQIEDiBQ6wF=
CiripQK2bTm9yAgS+F3AEAQIECBAgQIAAAQIECBAgkF9AQgIECBAgQIAAAQIECBAgQCC/gIQECB=
AgQIAAAQIECBDYvcA07T7C1gHWXeC6lK3z/jd/rf89z/1MOgIECBAgQIAAAQIECBAgQCC/gIQEC=
BAgQIAAAQIECBAgQIBAfoGnEg7D0J3P56dqGEzgUYH47MVn8NHxxhEgsI5ALLDqu7qO9XWWy+Xi=
+nzF8LipQHwWff+3OwXst7M3M4FGBbRFgAABAgQIECBAgAABAgQI5BeQkAABAgSWEChliarHrdn=
37WSvtZ1edEKAAAECBAgQuF3AkQQIECBAgAABAgQIECBAgEB+AQkJECBAgAABAgQIECBAgACB/A=
ISEiBAgAABAnsRqLWdTvu+nV7u7OR05/HPH17K8zVUIECAAAECTwsoQIAAAQIECBAgQIAAAQIEC=
OQXkJAAAQIECBAgQIAAgRCIBQtjgeF4biOwlUB8Bvu+32r6Q807TVM3vW3HCS3pXALDMMxVSp1v=
BPq+737+/NnF4zeH2k1gNYG4VvsdWI37j4leX1//eM8bBAgQIECAAAEC7wU8J0CAAAECBAgQIEC=
AAAECBJoUqHXGtp4sVcqTBQz/RaCUX15u+qLWTac3OQECBAgQIECAAAECBAjMKaAWAQIECBAgQI=
AAAQIECBAgkF9AQgIECBAgQIAAAQIECBAgQCC/gIQEGhSotcGm9tfSaX8tz9RxrTMVUoYAAQIEC=
BAgQIBAIgFRCBAgQIAAAQIECBAgQIAAgfwCEhIgQIDAYQRi0UyLZx7mdO8i6OVy6eJzuYtmNUng=
YALjOB4s8XZxYwHh+D3crgMzH0bggaDn87mLvz/G57Tzv1UFpmnqprdt1UlNRoAAAQIECBAgQIA=
AAQL7F5CAAAECBAgQIECAwNYCtW7dgfmXFChlyeq316719mMdSSCjgEwECBAgQIAAAQIECBAgQI=
BAfgEJCRAgQIAAAQIECBAgQIAAgfwCEhIgQIAAAQIECBAgQIDAcQRK2W1WC1w/eeoMJ0CAAAECB=
AgQIECAAAECBPILSEiAAAECBAgQIECAAAECBAjkF8iWcBiG7nK5ZIslTwKB+Fz2fZ8gSdsRxnFs=
u0HdNSUQC6rGdaOpppI2E7+BsYBw0nhiJRKIz6nfhfVPqOv3+uZmPKaA1AQIECBAgAABAgQIECB=
AgEB+AQkJECBA4IACpRww9MEi13qwwOISIECAAAEC3wnYT4AAAQIECBAgQIAAAQIECOQXkJAAAQ=
IECBAgQIAAAQIECBDILyAhAQIECBAgQGA2gWmardTThUp5usRWBU6rT1zK6lOakAABAgRWFzAhA=
QIECBAgQIAAAQIECBAgkF9AQgIECBAgQIAAAQIEGhUYhqGLRQkbbU9bBHw+V/gMxILFM02jzAEE=
xnE8QMrtI14ul67v++0b0QGBGwXi75Px98obD3fYDAJx/Y5thlJKECBAgAABAgTuFXA8AQIECBA=
gQIAAAQIECBAgkF8gd8JScufbKl3fbzXzn/NIQ1bAAAAQAElEQVTW+ud73iFAgAABAgQIECBAgA=
CB3wW8JkCAAAECBAgQIECAAAECBPILSEiAAAECBAgQIECAAAECBAjkF5CQAIE9C/T9nrvvTqt3X=
8rqU344Ya0fvu1NAgQIECBAgAABAssJqEyAAAECBAgQIECAAAECBAjkF5CQAAECBAhsKxCLZ8Zi=
hNt2YXYCXwvEAq/xWf36KHufFbBA5rOCxxgfi1v7rCx/ruM3L377lp/JDOsJHGOm+HvlMAzHCNt=
IytfX10Y60QYBAgQIECBAgAABAgQIdB0DAgQIECBAgAABAgS+Faj120McQGAWgVpnKaMIgT8FvE=
OAAAECBAgQIECAAAECBAjkF5CQAAECBAgQIECAAAECBAgQyC8gIQECBAgQIECAAAECBAgcWmCaD=
h1/zvDrL3B9T/dLH1vr0jOoT4AAAQIECBAgQIAAAQIECHwnYD8BAgQIECBAgAABAgQIECCQX0DC=
VQQul0vX9/0qc5mEwLMC8VkdhuHZMsZ/ITCO4xd77SLwj4Dv4T8OS/7p+rykrtprCFjkeg3lX+d=
wDf/Vw6udCWiXAAECBAgQIECAAAECBAgQyC8gIQECBAgQeC9Q6/tX2z0vZbu5M89cSteV0kbCWt=
voQxcECBAgQOAoAnISIECAAAECBAgQIECAAAEC+QUkJECAAAECBAgQIECAAAECBPILSEiAAAECB=
AgQILC+QCnrzznjjKcZa91WqpTbjnMUAQIECHwqYAcBAgQIECBAgAABAgQIECCQX0BCAgQIECBA=
gAABAgQI3CNg8cx7tBzbikAsmBkLXbfSzxZ9LDnnNE1Lllc7gcA4jglStBshft9+/vzZxWO7Xeq=
MwG0Ccc2Ov2/edrSjnhUYhqFzHX9W0XgCBAgQINCWgG4IECBAgAABAgQIECBAgACB/AISEiCwgk=
CtK0xiCgIECBAgQIAAAQIECHwuYA8BAgQIECBAgAABAgQIECCQX0BCAgQIECBAgAABAgQIECBAI=
L+AhAQIJBSYpnZCldJOLw90cnpgzPNDSnm+xhwVap2jihoECBAgQIAAAQJtCOiCAAECBAgQIECA=
AAECBAgQyC8gIQECBAgQIPCBQCw22Pf9B3u8RaB9gVgws/0u99uhxTH3e+6W7jwWtx6GYelpDls=
/rstxfT4swPPBVWhQwOd63ZMSv9Przmg2AgQIECBAgAABAgQIrC5gQgIECBAgQIAAAQIE9i4wTe=
0kKKWdXrJ10vfZEsmzroDZCBAgQIAAAQIECBAgQIAAgfwCEhIgQIAAAQIECBAgQIAAAQL5BSQkQ=
IAAAQIECBAgQIAAAQIEbhEo5ZajWj3m775Of/951D9qPWpyuQkQIECAAAECBAgQIEDgMAKCEiBA=
gAABAgQIECBAgAABAvkFJDyywDAMXSw2eGQD2fctEJ/fy+Wy7xC6J7BDgbh+7LDtXbTsd20Xp0m=
TDwrE5/vnz5/+/vmg3z3DpmnqprftnjGOPYKAjAQIECBAgAABAgQIECBAgEB+AQkJECBAgAABAg=
Q+FfDvzz6lsYMAAQIE9iagXwIECBAgQIAAAQIECBAgQCC/gIQECBAgQIAAAQIECBAgQIBAfgEJC=
RAgQIAAAQIEmhBo6V6DUpogeaaJbRa4LuWZno0lQIDAsgKqEyBAgAABAgQIECBAgAABAvkFJCRA=
gAABAgQIECBAgEACgWEYuvP5nCCJCEcX6Pu+i89zN/f/1OvGcaRA4A8Bn4s/SGZ7I37PLpfLbPU=
UItCqQHzO4/Pean9Z+vJ7neVMykGAAAECiwuYgAABAgQIECBAgAABAgQIEMgvICGBrwRK+Wqvfc=
8KlPJsBeMJECBAgAABAgQIECBwm4CjCBAgQIAAAQIECBAgQIAAgfwCEhIgQIAAAQIECBAgQIAAA=
QL5BSQkQIDAkQVK2X360yYJStlk2j8mrfWPt7xBgAABAgQIECDwsYB3CRAgQIAAAQIECBAgQIAA=
gfwCEhIgQIAAAQL7ERiGoTufz/tpWKcEvhGIz7OFMr9BspvATAJxDZmplDLvBOI3LBb9ffdWs08=
1RmAOgfi8+z2ZQ/LzGtM0ddPb9vkR9hAgQIAAAQIECBAgQOBzAXsIECBAgAABAgQIECCwuECti0=
9x0wSl3HSYg54QKOWJwTMOrbXrap2x4P5LSUCAAAECBAgQIECAAAECBAjkF5CQAAECBAgQIECAA=
AECBAgQyC8gIQECBAgQIECAAAECBAgQIPCEQK1PDJ55aCmfFtzLjtNeGl2sz1oXK60wAQIECBAg=
QIAAAQIECKQXEJAAAQIECBAgQIAAAQIECBDILyAhgeYEhmHozudzc31piMCzAj7Xzwr+Od6imH+=
aHP2dcRyPTrBI/rg2x2K/ixRXlEDDAnHt7vu+4Q7335rf7VXPockIECBAgAABAgQIECBAgACB/A=
ISEiBAgAABAnMK1DpnNbVaFuj7lrvTGwECBAgQ+F3AawIECBAgQIAAAQIECBAgQCC/gIQECBAgQ=
IAAAQIECBAgQIBAfgEJCRAgQIAAAQIECNwmUOttxy19VClLz7BK/W0WuC5llXAmIUCgRQE9ESBA=
gAABAgQIECBAgAABAvkFJCRAgAABAgQIECBAgACBpQRiAc1YSHCp+uoSuF1g/iP7vu/6t23+yse=
uOE3TsQGk/1dgHMduGIZ/X3syj0D8brk2z2Opyj4FLpeL6/eCpy6u47EtOIXSBAgQIEDgGwG7CR=
AgQIAAAQIECBAgQIAAgfwCEhJ4QKDWBwYtNKSUhQor26TANDXZlqYIECBAgAABAgQItC+gQwIEC=
BAgQIAAAQIECBAgQCC/gIQECBAgQIAAAQIECBAgQIBAfgEJCRAgQOAXgVp/ebnpi1I2nX6uyU9z=
Fbq7Til3D1lkQK2LlFWUAAECBAgQIHCXgIMJECBAgAABAgQIECBAgACB/AISEiBAgAABAgSeFBi=
GobOA5pOIhjcvEItkNt+kBgkQIPBO4I/frXf7PCVwFIH4HvR9f5S4q+ccx3H1OU1IgAABAgQIEC=
BAgMA3AnYTIECAAAECBAgQIEDg6AK1tiNQSju9ZO2klKzJvs5lLwECBAgQIECAAAECBAgQIJBfQ=
EICBAgQIECAAAECBAgQIEAgv4CEBAgQIECAAAECBAgQIECAQF6BWv/J5s/ZBE6zVdproVr32rm+=
CRAgQIAAAQIECBAgkF5AQAIECBAgQIAAAQIECBAgQCC/gIQECNwmMAxDdz6fbzvYUQR2LhCf951=
HaKp9i2I2dTo2ayY+B75b8/PHor7zV1WRwD4F/F11ufM2TVM3vW3LzbBOZbMQIECAAAECBAgQIE=
CAAAEC+QUkJECAAAECBAgQSCxQShvhau26WtvoRRcECBA4qIDYBAgQIECAAAECBAgQIECAQH4BC=
QkQIECAAAECBAgQIECAAIH8AhISIECAAAECBAgQSCFQazsx+r6dXp7oZLsFrkt5om1DCRD4RMDb=
BAgQIECAAAECBAgQIECAQH4BCQkQIECAAAECBAgQIEDgYAKDxa0Pdsb/jnvoP87nc9f3/aENhCc=
wt0BcS+auefR6Yeq36uifAvnfC8T34XK5vH/L8xkFXl9fZ6ymFAECBAg0JKAVAgQIECBAgAABAg=
QIECBAIL+AhARyCtTaRq5S2ujjCF2UcoSUMhIgQIAAAQIECBB4VMA4AgQIECBAgAABAgQIECBAI=
L+AhAQIECBAgAABAgQIECBAgEB+AQkJECBAYG8CtbbRcSlt9DFDF6cZajxWopTHxs09qta5K6pH=
gAABAgQINCegIQIECBAgQIAAAQIECBAgQCC/gIQECBAgQIAAgbwCsdhv3nSSEfhYwOf+Y5dH3p2=
m6ZFhxiQSGMcxUZo2ogzD0PmdauNc6KItgb7vu8vl0lZTibrxe57oZIpCgAABAgQIECDwjYDdBA=
gQIECAAAECBAgQINC8QK1ttFhKG30coYtSZk75RLlpemKwoQQIECBAgAABAgQIECBAgMB6AmYiQ=
IAAAQIECBAgQIAAAQIE8gtISIAAAQIECBAgQIAAAQIECOQXaDRhre00Vko7vTzZyenJ8TmG15oj=
hxQECBAgQIAAAQIECBC4R8CxBAgQIECAAAECBAgQIECAQH4BCQkQ2L2ABQJ3fwoFeFAgFsiM7cH=
hhv0mME3Tb+94eSSBYRiOFHfxrOFpcevFmU2wY4G4fsf3ZMcRmm39S9dmu9YYAQIECBAgQIAAAQ=
IECBAgMJuAQgQIECBAgAABAgS2FChly9nNTYAAgeMISEqAAAECBAgQIECAAAECBAjkF5CQAAECB=
AgQIECAAAECBAgQyC8gIQECBAgQIECAAAECywvUuvwcB5xhuwWuSzkgt8h7F9A/AQIECBAgQIAA=
AQIECBAgkF9AQgIECBAgQIAAAQIECBAg0IpALGAXCwS20k+mPmTZh8D5fN5Hozvo8sePHzvoUot=
LCIzjuETZw9aMa7PfpsOefsHvEIjvSXxf7hji0BsFpmm68UiHESBAgEAI2AgQIECAAAECBAgQIE=
CAAIH8AhISILCBQK0bTPrJlKV8ssPbiwiUskjZu4vWevcQAwgQIECAAAECBPYtoHsCBAgQIECAA=
AECBAgQIEAgv4CEBAgQIECAAAECBAgQIECAQH4BCQkQIECAQFqBvk8T7bRpklI2nf7fyafp36ee=
ECBAgAABAncLGECAAAECBAgQIECAAAECBAjkF5CQAAECBAgQIEBgZYFhGLpYGHDlaU1HoCmBvu+=
7/m1rqqmdNmMxzJ2euBnajuvJHWUc+oVA/B65Nn8BZBeB3wTi++I36DeUGV6O4zhDFSUIECBAgA=
ABAgQOLiA+AQIECBAgQIAAAQIECBB4TqDW58bPObqUOatlqpU/S635M0pIgAABAgQIECBAgAABA=
gS+FrCXAAECBAgQIECAAAECBAgQyC8gIQECBAgQIECAAAECBAgQIJBfQMJHBabp0ZHGfSFw+mKf=
XQQIECBAgAABAgQIECDwsICBBAgQIECAAAECBAgQIECAQH4BCQkQILCMgAU0l3FVdZ8CsTjmPjv=
XNYHtBSyCOu85uFwu8xZUjcABBOI6Hn+33X/UdhJM09RNb1s7HemEAAECBAgQIECAAAECBAhkEZ=
CDAAECBAgQIEBgdwKl7K7l3Tfc9+1EqLWdXnRCgMCOBLRKgAABAgQIECBAgAABAgQI5BeQkAABA=
gQIECBAgAABAgQIEMgvICEBAgQIECBAgAABAocXqLUdgr5vp5cZOtl2getSZogwQ4laZyiixNMC=
ChAgQIAAAQIECBAgQIAAAQL5BSQkQIAAAQIECBAgQIAAAQIEvhXY/QKa3yZ0AIHbBfq+7/q37fY=
RjvxIwEKYH6nkf28YhvwhV0ro2rwStGlSCsT3x7V83lM7juO8BVUjQIDAowLGESBAgAABAgQIEC=
BAgAABAvkFJCRAgMBHArV+9O7675Wy/pxHn7GUk9y4hgAAEABJREFUdgRqbacXnRAgQIAAAQIE9=
i6gfwIECBAgQIAAAQIECBAgQCC/gIQECBAgQIAAAQIECBAgQIBAfgEJCRAgQIDAkQRqPVLaVbOe=
Vp3t98lK+f2d7V7Xut3cZiZAgAABAl8I2EWAAAECBAgQIECAAAECBAjkF5CQAAECBAgQIECAwFX=
AYqRXCY8E/hM4n8//vfDsYQGLXD9MN9vANQuN47jmdKnnimtz3/epMwpHYGkB1/J5heOaHtu8VV=
UjQIAAAQIECBCYS0AdAgQIECBAgAABAgQIECCQXqDW9BG/C3jo/aW0Eb/WNvrQBQECBAgQIECAA=
AECBAikFRCMAAECBAgQIECAAAECBAgQyC8gIQECBAgQIECAAAECBAgQIJBfQEICiwuUsvgUa05w=
WnMycxEgQIAAAQIECBAgQGAmAWUIECBAgAABAgQIECBAgACB/AISEiBA4HACsYCmxf8Od9oFvkH=
AwrI3IN1wyI8fP244yiFZBOKakiXLljnC0bV5yzNg7iwCcS2P79Mnebz9gMA4jg+MMoQAAQIECB=
AgQIAAAQIECGwmYGICBAgQIECAAAEC8wuUMn9NFfclUOu++tUtgfwCEhIgQIAAAQIECBAgQIAAA=
QL5BSQkQIAAAQIECBAgQIAAAQIE8gtISIAAAQIECBAgQIAAgfYFpqmdHktpp5cZOtl2getSZogw=
U4laZyrUahl9ESBAgAABAgQIECBAgAABAvkFJCRAgAABAgQIECBAgAABAgT2KjAMQ3fbApp7Tah=
vAs8J9H3/XAGju2maKBxEwKKn851o1+b5LFUiEN+nvu9BzCQQ1/XYZiqnDAECTQpoigABAgQIEC=
BAgAABAgQIEMgvICEBAgR2KFBrO02X0k4vR+qk79tJW2s7veiEAAECBAgQIPCpgB0ECBAgQIAAA=
QIECBAgQIBAfgEJCRAgQIAAAQIECBAgQIAAgfwCEhIgQIAAAQIEPhDo+w/e3Pdbp83bL2XzFv5u=
oNa/H/xBgAABAgcTEJcAAQIECBAgQIAAAQIECBDILyAhAQIECBAgQIAAgR0IxIJ/O2hTiwQ2E/A=
d2Yx+PxPr9F+BYRj+fe7J4wIcH7czksBnApfLpev7/rPd3r9TYBzHO0c4nAABAgQIECCQQEAEAg=
QIECBAgAABAgQIECBAYFuBWpef3wwEbhWo9dYjHUeAAAECBAgQIECAAAECrQnohwABAgQIECBAg=
AABAgQIEMgvICEBAgQIECBAgAABAgQIECCQX0BCAlsITNMWsx5mztNhkgpKgAABAgQIECBAgMDN=
Ag4kQIAAAQIECBAgQIAAAQIE8gtISIAAAQLtCAzD0E4zOiHQqEAshhlbo+1pi0AzAhY7nedUxLX=
5fD7PU0wVAhsLtDa979Z8Z2Sapm562+arqBIBAgQIECBAgAABAgQI7FVA3wQIECBAgAABAgQOJ1=
DK4SI3E7iUriuljXZqbaMPXRBYScA0BAgQIECAAAECBAgQIECAQH4BCQkQIECAAAECBAgQIECAA=
IH8AhISIECAAAECBAgQIECAQCKBUhKF+SfK9gtc9/0/nWz9Z63PdGAsAQIECBAgQIAAAQIECBAg=
kF9AQgIECBAgQIAAAQIECBAgQCC/wCYJLfK3CbtJdyjgu/LcSbMA5nN+exk9DMNeWm26T783TZ8=
eze1coO/7zm9VN9v/xnGcrZZCBA4mIC4BAgQIECBAgAABAgQIECCQX0BCAgQIEFhCoNYlqt5fs5=
T7xxiRU6DWnLmkIkCAAAECBG4VcBwBAgQIECBAgAABAgQIECCQX0BCAgQIECBAgAABAgQIECBAI=
L+AhAQIECBAgACB2wWm6fZjlz6ylKVnWL3+afUZW56w1pa70xsBAgR2KKBlAgQIECBAgAABAgQI=
ECBAIL+AhAQIECBAgAABAgQIPCMwDMMzw40lcCiBWBDzUIEXCPv4ItcLNKPk7ALjOM5e84gFL5f=
LEWPLTGBVgfP53Lmuz0Me1/bY5qmmCgECBAgQIECAAAECBAgQIECAAAECBAgQIJBf4MmEtT5ZwP=
AUAn2fIoYQBAgQIECAAAECBAgQyCsgGQECBAgQIECAAAECBAgQIJBfQEICBAgQIECAAAECBAgQI=
EAgv4CEBAg0LVBK0+092tzp0YGzjStltlIKESBAgAABAgQIENiFgCYJECBAgAABAgQIECBAgACB=
/AISEiBAgACBGwSGYehicb8bDnUIAQL/F7AY5v8hPBD4QCCuKx+87a07BMLQ78wdYA7tOgYPC1w=
ul4fHGvirwDiOv77hFQECBAgQIECAAAECBAjMK6AaAQIECBAgQIAAAQL/CNT6z2MLf5bSQhd6aE=
FgmlroQg8ZBGQgQIAAAQIECBAgQIAAAQIE8gtISIAAAQIECBAgQIAAAQIECOQXkJAAAQIECBAgQ=
IAAAQIEcgtMUzv5Smmnlxk72X6B6whTSvz56bbajlpXm8pEBAgQIECAAAECBAgQIECAwK8CXhEg=
QIAAAQIECBAgQIAAAQL5BST8VeB8Pv/6hlcECHwr4HvzLdGXB/z48ePL/XbuV2C0uOnTJ28Yhs5=
vzNOMChC4S8Ai13dxfXrwNE2f7rODwFYC5iVAgAABAgQIECBAgAABAgTyC0hIgAABAgcUqLWd0K=
W008sROymlndS1ttOLTggQIECAQEIBkQgQIECAAAECBAgQIECAAIH8AhISIECAAAECBAgQIECAA=
AEC+QUkJECAAAECBAgQWECglAWKbl/ytH0LDXVQa0PNaIUAAQLfCjiAAAECBAgQIECAAAECBAgQ=
yC8gIQECBAgQIECAAAECSQWGYUiaTCwCywr0fb/sBNtUX23WaZpWm8tE6woMw7DuhAlnO5/PCVO=
JRKBtgbiux9Z2l/vozjV+H+dJlwQIECBweAEABAgQIECAAAECBAgQIECAQH4BCQkcR6CUdrLW2k=
4vOiFAgAABAgQIECBA4AgCMhIgQIAAAQIECBAgQIAAAQL5BSQkQIAAAQIECBAgQIAAAQIE8gtIS=
IDAHgVqbafrUtrpZcZOTjPWerxUKY+PNZIAAQIECBAgQIDALwJeECBAgAABAgQIECBAgAABAvkF=
JCRAgAABAvsWiEVILaK573Oo+20FLIS5rb/Z2xMYx7G9pnbWUVybd9byQdoV8wgC/l48z1l2LZj=
HURUCBAgQIECAAAECBLYQMCcBAgQIECBAgAABArsRqLWNVktpo4+jd9H3RxeQ/y4BBxMgQIAAAQ=
IECBAgQIAAAQL5BSQkQIAAAQIECBAgQIAAAQIE8gtISIAAAQIECBAgQIAAAQIENhaodeMG/j99K=
f9/ku/h1LWQqZQWuui6WtvoQxcECBAgQIAAAQIECBAgQGBuAfUIECBAgAABAgQIECBAgACB/AIS=
7kbAIn67OVUabVTAd6jRE6OtzQSGYdhs7iwT+13Jcibl2KNA3/ed37Hu6f9N09RNb9vThRTYh4A=
uCRAgQIAAAQIECBAgQIAAgfwCEhIgQIAAgRYFam2jq1La6EMX7Qj492TtnAudECBAgMB9Ao4mQI=
AAAQIECBAgQIAAAQIE8gtISIAAAQIECBAgQIAAAQIECOQXkJAAAQIECBAgQGAdgZbuHShlncwbz=
HLaYM62p6y17f50R4DAagImIkCAAAECBAgQIECAAAECBPILSEiAAAECBAgQIECAAIG1BYZhWHtK=
8xFIJ9D3/V2ZHPyfwDRN/73wLIXAOI4pcmwZYhiGLac3NwECbwLn87lzfX+DePIf14QnAQ0nQIA=
Agd0LCECAAAECBAgQIECAAAECBAjkF5CQAIGGBEppqBmtECBAgAABAgQIECCQSUAWAgQIECBAgA=
ABAgQIECBAIL+AhAQIECBAgAABAgQIECBAgEB+AQkJECBAYJ8CpybaLqWJNjRBgAABAgQIECDwr=
YADCBAgQIAAAQIECBAgQIAAgfwCEhIgQIAAAQILCsTifQuWV5rAYQQsgvn4qbbI9eN2RuYTiMWt=
D3xtzndCJdq1gO/i86cvrvGxPV9JBQIECBAgQIAAAQIEEgmIQoAAAQIECBAgQIAAgXkEap2nzhx=
VSpmjihpzCJQyR5Xna9TadbU+X2e/FXROgAABAgQIECBAgAABAgQI5BeQkAABAgQIECBAgAABAg=
QIEMgvICEBAgQIECBAgAABAgQIECDwlUCtX+1dd1/fPzpf8+NOzXRYShutTFMbfeiCAAECBAgQI=
ECAAAECBHYkoFUCBAgQIECAAAECBAgQIEAgv4CEBJ4XGIbh+SIqECDwt4BFMP9m8MfBBcZx7Fxb=
Dv4hEJ9AIoG+77v+bUsUaZMoP3782GTeXJNKQ4AAAQIECBAgQIAAAQIECOQXkJAAAQIECBC4W6D=
Wu4csNqCUxUorfKdAKXcOcDgBAgQIEFhTwFwECBAgQIAAAQIECBAgQIBAfgEJCRAgQIAAAQIECB=
AgQIAAgfwCEhIgQIAAAQIECBD4v0Ct/3+y8UMpGzew7PTtLHC9bE7VCRBoTUA/BAgQIECAAAECB=
AgQIECAQH4BCQkQIECAAAECBAgQIEDgFwEL8v7C4UUWATl2J/Djx4/d9axhAksIDMPQuTYvIasm=
gccFfCcft7uOnKbp+tQjAQIECBCYV0A1AgQIECBAgAABAgQIECBAIL+AhAT2IFDKHro8To+ltJN=
1mtrpRScECBAgQIAAAQIEWhbQGwECBAgQIECAAAECBAgQIJBfQEICBAgQIECAAAECBAgQIEAgv4=
CEBAgQOJpAre0kLqWdXhbo5LRAzcdKlvLYuLlH1Tp3RfUIECBAgAABAjcLOJAAAQIECBAgQIAAA=
QIECBDILyAhAQIECBAgcEyBYRiOGVxqAgsJ9H2/UOX8ZS18meccu7Y8dy6XXkj3ue6MJnBMgbi+=
+2177tzHdT6256oYTYAAAQIECBAgQIDArQKOI0CAAAECBAgQIECAwGEEam0jailt9KGLfwRK+ec=
x+Z/iESBAgAABAgQIECBAgAABAvkFJCRAgAABAgQIECBAgAABAgTyC0hIgAABAgQIECBAgAABAg=
QI7Fig1puad9DzAqfnS8xUoZSZCs1QptYZiihBgAABAgQIECBAgAABAjMJKEOAAAECBAgQIECAA=
AECBAjkF5CQQHqB8/mcPqOABNYWiEUw157TfARaERjHsZVWdtmHBXR3edo0fRCB+Huza/xzJ7vx=
a8Rz4YwmQIAAAQIECBAgQIAAAQIE9iCgRwIECBAgQCCjQK0ZU8k0h0Apc1R5vkatXVfr83VUIEC=
AAIFbBRxHgAABAgQIECBAgAABAgQI5BeQkAABAgQIECBAgAABAgQIEMgvICEBAgQIECBAgACBfQ=
jU2k6ffd9OLwt00s4C1wuEU5LAcQUkJ0CAAAECBAgQIECAAAECBPILSEiAAAECBAgQIECAAAECe=
xGwiOZezlSLfeqJAAECHwu4tnzscuu75/P51kMdR67AqYMAABAASURBVIDABgK+o8+hT9P0XAGj=
CRAgQGADAVMSIECAAAECBAgQIECAAAEC+QUkJEBgFoFSZimjCAECBAgQIECAAAECBJYRUJUAAQI=
ECBAgQIAAAQIECBDILyAhAQIECBAgQIAAAQIECBAgkF9AQgIECBBoTqDW5lrK2tCpmWClNNNKV2=
s7veiEAAECBAgQmE9AJQIECBAgQIAAAQIECBAgQCC/gIQECBAgQIAAgQYFLNDX4EnRUgoB360Up=
1GIBwTGcXxgVLIhT8QZhuGJ0YYSILCGQN/3Xf+2rTFX1jmmacoaTS4CBAgQIECAAIEjCchKgAAB=
AgQIECBAgAABAm0I1NpGH9FFKfGnrSWBZ/+93pxZpmnOamoRIECAAAECBAgQIECAAAECcwmoQ4A=
AAQIECBAgQIAAAQIECOQXkJAAAQIECBAgQIAAAQIECBDIL7BVwmnaauY/523pHoo/u5vlndMsVe=
YqUspclZ6rU+tz440mQIAAAQIECBAgQIDAjgS0SoAAAQIECBAgQIAAAQIECOQXkJAAge0EhmHYb=
nIzEyBA4AMBC15+gOKtwwjEdfl8Ph8mr6AE9izgu/rY2buOGsfx+tQjAQIECBAgQIAAAQIECBAg=
kExAHAIECBAgQIDA6gK1rj6lCXckUMqOmtUqAQIE9iOgUwIECBAgQIAAAQIECBAgQCC/gIQECBA=
gQIAAAQIECBAgQIBAfgEJCRAgQIAAAQIECBAgsDeBtha43puefo8qIDcBAgQIECBAgAABAgQIEC=
CQX0BCAgQIECBAgAABAgQIECAwi4CF+WZhXKqIujsX6Pt+5wm0T+AxgWEYHhtoFAECBHYkENf52=
HbUclOtTtPUTW9bU01phgABAtsJmJkAAQIECBAgQIAAAQIECBDILyAhAQJHECjlCCn3mbGUNvqu=
tetqbaMXXRAgQIAAAQIECCwhoCYBAgQIECBAgAABAgQIECCQX0BCAgQIECBAgAABAgQIECBAIL+=
AhAQIECBA4D6BWu87fsmjS1myehO1T010cW2i76/Ptn2sddv5zU6AAAECBHYpoGkCBAgQIECAAA=
ECBAgQIEAgv4CEBAgQIECAAAEC9wgMw3DP4Y4lQOABgb7vHxhliAUv9/sZGMdxhebzTnE+n/OGk=
4xAQgHf2edOqmvGc35GEyBAgAABAgTyC0hIgAABAgQIECBAgAABAgRuFKj1xgMXPqyUhSfIWF4m=
AgQIECBAgAABAgQIECBAIL+AhAQIECBAgAABAgQIECBAgEB+AQkJECBAgAABAgQIECBAgACB/AI=
SfipQ66e7Vt9RyupTrj3hae0JdzNfrbtpVaMECBAgQIAAAQIECDQsoDUCBAgQIECAAAECBAgQIE=
Agv4CEBAgQ+ETAgnyfwHibwIwCfd/PWE0pAu0LDMPQfpONdsiu0ROjLQJfCMR1PrYvDll3l9kIE=
CBAgAABAgQIECBAgACB/AISEiBAgAABAgQI/ClQ65/veYfAe4G+f/9q2+fTtO38ZidAYB8CuiRA=
gAABAgQIECBAgAABAgTyC0hIgAABAgQIECBAgAABAgQI5BeQkAABAgQIECBAgACB/ALT1E7Gvm+=
nlwU7aWuB61IWjKr0XgT0SYAAAQIECBAgQIAAAQIECOQXkJAAAQIECBAgQIAAAQIECGQXGIYhe8=
Rv8zmAwBoCf/311xrTmINAEwLjODbRx16bOJ/Pe21d3wQOLeC7+/jpn6apm962xysYSYAAgdsEH=
EWAAAECBAgQIECAAAECBAjkF5CQAIEDC9TaTvhS2ulFJ78KlPLr6y1f1brl7OYmQIAAAQIECOxa=
QPMECBAgQIAAAQIECBAgQIBAfgEJCRAgQIAAAQIECBAgQIAAgfwCEhIgQIAAAQIEnhE4PTN4kbG=
lLFL27qK13j3EAAIECBAgsKCA0gQIECBAgAABAgQIECBAgEB+AQkJECBAgAABAgQSCViIL9HJFI=
UAAQLzCqi2gcAwDBvMakoCBOYQ6Pu+69+2OWodscY4jkeMLTMBAgQIECBAoAUBPRAgQIAAAQIEC=
BAgQIAAgRwCtbaTo5R2evmnE3++Fyjl/attn9e67fxmJ0CAAAECBAgQIECAAIFMArIQIECAAAEC=
BAgQIECAAAEC+QUkJECAAAECBAgQIECAAAECBPILSLhXgWlqp/NS2ullwU5OC9bed+la992/7gk=
QIECAAAECBAgcQkBIAgQIECBAgAABAgQIECBAIL+AhAQIENifwDAM+2taxwR2KmDBy8dO3I8fPx=
4baNSmAq4vj/Ofz+fHBxtJgMBKAp9P4zv8uc13e6Zp+u4Q+wkQIECAAAECBAgQIECAwIoCpiJAg=
AABAgQIECBAgAABAgTyC0hIgAABAgQIECBAgAABAgQI5BeQkAABAgQIECBAgAABAgQIEMgvICEB=
AgQIECBAgAABAgQI/CJQyi8vs75ob4HrUrJat5FLFwQIECBAgAABAgQIECBAgEB+AQkJECBAgAA=
BAgQIECBAgACBTQX++uuv5ec3AwECBAgcSmAcx0PlnTPsMAxzllOLAIENBPq+7/q3bYOpU0xpke=
sUp1GIIwvIToAAAQIECBAgQIAAAQIECOQXkJAAAQItC9TaRneltNGHLj4XaOnf503T533aQ4AAA=
QIECBDYSsC8BAgQIECAAAECBAgQIECAQH4BCQkQIECAAAECBAgQIECAAIH8AhISIECAAAEC6wlM=
03pzfTdTS/dMfNfrk/tPT46ff3gp89d8pGKtj4wyhgABAgR2KqBtAgQIECBAgAABAgQIECBAIL+=
AhAQIECBAgAABAgTWEIiF92JbYy5zECDwj4Dv3D8O9/yZeaHLexz2dOwwDHtqt6lez+dzU/1ohg=
CBxwR8lx9zi1HjOMaDjQABAgQIECCQSkAYAgQIECBAgAABAgQIECBAYCWBWlea6M9pfnmnlF9ee=
tGgQCntNFVrO73ohAABAgQIECBAgAABAgS+FLCTAAECBAgQIECAAAECBAgQyC8gIQECBAgQIECA=
AAECBAgQIJBfQEICBPIInPJEWSBJrQsUVZIAAQIECBAgQIDAbgQ0SoAAAQIECBAgQIAAAQIECOQ=
XkJAAAQIEZhbo+37misoRIECAwNEFpmk6OsHD+YdheHisgQSSCew+Tvw9O7bdB9kggOvIBuimJE=
CAAAECBAgQIECAwDYCZiVAgAABAgQIECBAgMC2AqVsO//72Wt9/8pzApkEZCFAgAABAgQIECBAg=
AABAgTyC0hIgAABAgQIECBAgAABAgQI5BeQkAABAgQIECBAgAABAgS+E5im745Yb3/frzfXxjO1=
t8B1KRuTPDO9sQQIECBAgAABAgQIECBAgEB+AQkJECBAgAABAgQIECBAgACB/AKPJzyfz48PNpI=
AAQIECHwg8OPHjw/e9dYtAq7Ltyg5hsB+BHynHz9XFrl+3M7I7ALyESBAgAABAgQIECBAgAABAv=
kFJCRAgACBhwVqfXjo7ANLmb2kggsIlLJA0QdL1vrgQMMIECBAgACBfQromgABAgQIECBAgAABA=
gQIEMgvICEBAgQIECBAgAABAgQIECCQX0BCAgQIECBAgMD/BWr9/xMPawuc1p7wpvlKuemwxQ+a=
psWnMAEBAgQOISAkAQIECBAgQIAAAQIECBAgkF9AQgIECBAgQIAAAQIEumEYKBAgsIFA3/cbzHr=
QKcXeRMD15TF2bo+5GUWgZQHX/MfPzjiOjw82kgABAgQIEDiegMQECBAgQIAAAQIECBAgQIBAfo=
FbEtZ6y1HrHFPKOvOY5TmBUp4bP+foWuesphYBAgQIECBAgAABAgT2KaBrAgQIECBAgAABAgQIE=
CBAIL+AhAQIECBAgAABAgQIECBAgEB+AQkJHFGg1nZS9307vazQyWmFOUxBgAABAgQIECBAgMAH=
At4iQIAAAQIECBAgQIAAAQIE8gtISIAAAQIECBAgsLzAX3/9tfwkyWaYpilZorxxnKu851ayXAL=
SrCfQ9/16kyWayfUk0ckUhQABAgQIECBAgACBzQRMTIAAAQIECBAgQIDARgKlbDSxae8WKOXuIY=
sNqHWx0grnFpCOAAECBAgQIECAAAECBAgQyC8gIQECBAgQIECAAAECBAgQIJBfQEICBAgQIECAA=
AECBAgQIEDgMYE2F7gu5aM0679X6/pzmpEAAQIECBAgQIAAAQIECBxbQHoCBAgQIECAAAECBAgQ=
IEAgv0DahOfzOW02wQgQIEBgG4EfP35sM3GCWV2XE5xEEQh8IOC7/QHKjW9Z5PpGKIfNKaAWAQI=
ECBAgQIAAAQIECBAgkF9AQgIECBDILFBrG+lKaaMPXdwmUMptx61xVK1rzGIOAgQIECBwBAEZCR=
AgQIAAAQIECBAgQIAAgfwCEhIgQIAAAQIECBAgQIAAAQL5BSQkQIAAAQIECOxHYJra6bXv2+llh=
U5OK8xx/xSl3D9mqRG1LlVZXQIECMwkoAwBAgQIECBAgAABAgQIECCQX0BCAgQIECBAgAABAgRa=
FxiGofUW9UeAQPMCGiTwp4Dry58mt7zD7RYlxxDYp0Df913/tu2z+227Hsdx2wbMToAAAQIECPx=
fwAMBAgQIECBAgAABAgQIECCQXyBJwlqTBBFjVYFSVp3uy8mm6cvddhIgQIAAAQIECBAgQOA5Aa=
MJECBAgAABAgQIECBAgACB/AISEiBAgAABAgQIECBAgAABAvkFJCRAoDmBWttpqZR2elmpk9NK8=
5iGAAECBAgQIECAwLoCZiNAgAABAgQIECBAgAABAgTyC0hIgAABAgQaEvjrr78a6kYrBAgQ+F5g=
mqbvD3LEpgIWIn2c/3w+Pz7YyPYEdETgNwHf8d9AvCRAgAABAgQIECBAgEAGARkIECBAgAABAgQ=
IECDwmUApn+3xfosCpbTYlZ5aEdAHAQIECBAgQIAAAQIECBAgkF9AQgIECBAgQIAAAQIECBAgQC=
C/gIQECBAgQIAAAQIECBAgQGBJgVqXrH5f7VLuOz7B0f8ucN1UllLaaafWdnrRCQECBAgQIECAA=
AECBAgQeFLAcAIECBAgQIAAAQIECBAgQCC/gITrC/R93/Vv2/ozm5EAgRDw/QsFGwECVwG/CVcJ=
jwQIEPhVYJqmbnrbfn3Xqz0L6J0AAQIECBAgQIAAAQIECBDILyAhAQIECBDYTKDWzab+Y+JS/nj=
LGw0LlNJOc7V2Xa3t9KMTAgQIECDwiYC3CRAgQIAAAQIECBAgQIAAgfwCEhIgQIAAAQIECBAgQI=
AAAQL5BSQkQIAAAQIECBCYSaDWmQop84jA6ZFBq4wpZZVpvp2k1m8PcQABAqkFhCNAgAABAgQIE=
CBAgAABAgTyC0hIgAABAgQIECBAgACBpwR6i1s/5WcwgZUETENgdwLDMOyu5xYadl1u4SzogcCy=
AvE9j23ZWXJWH8cxZzCpCBAgQIDAfwKeESBAgAABAgT60QkZAAAQAElEQVQIECBAgAABAvkFJFx=
DoNY1ZjFHVoFSsiaTiwABAgQIECBAgACB9QTMRIAAAQIECBAgQIAAAQIECOQXkJAAAQIECBAgQI=
AAAQIECBDILyAhAQIE7heo9f4xS4044H9v+LSUpboECBAgQIAAAQKZBWQjQIAAAQIECBAgQIAAA=
QIE8gtISIAAAQIECNwqcD6fbz3UcQQIECBA4CYBC5DexPThQa7LH7J88aZdBPYp4Lu+z/OmawIE=
CBAgQIAAAQIEthIwLwECBAgQIECAAAECBHYqUMpOGz942y39B5ym6UAnQ1QCBAgQIECAAAECBAg=
QIEAgv4CEBAgQIECAAAECBAgQIECAQH4BCQkQIECAAAECBAgQIECAwIEFpqmd8KUs2Eu7pU/Ntt=
bKzSq1NkukMQIECBAgQIAAAQIECBBoTEA7BAgQIECAAAECBAgQIECAQH4BCQn8JtC38v/f8FtfX=
hIgQIAAgSMKDMNwxNgyEzikgL+HP3bap2nqprftsdEHGyUuAQIECBAgQIAAAQIECBAgkF9AQgIE=
CBAgQOBzgVo/37fmnlLWnM1cGQVqzZhKJgIECBC4R8CxBAgQIECAAAECBAgQIECAQH4BCQkQIEC=
AAAECBAgQIECAAIH8AhISIECAAAECBAgQWFuglLVnbGK+dhe4boLn/03U+v8nHggQmFtAPQIECB=
AgQIAAAQIECBAgQCC/gIQECBAgQIAAAQIECBDILNBb4Drz6ZXtDgGHEiAwr8AwDPMWVI0AAQIJB=
fxdPOFJFYkAAQIEmhfQIAECBAgQIECAAAECBAgQIJBfQEICfwvU+veDPwg8JFBK15Xy0NBFBtW6=
SFlFCRAgQIAAAQIECOxZQO8ECBAgQIAAAQIECBAgQIBAfgEJCRAgQIAAAQIECBAgQIAAgfwCEhI=
gQCCdwDS1E6mUdnpZsZPTinPdN1Up9x3vaAIECBAgQIBAHgFJCBAgQIAAAQIECBAgQIAAgfwCEh=
IgQIAAAQJJBP76668kScQgQIAAgVYEpmlqpZXd9XE+n1vrWT8ECCwo4Dv/GO44jo8NNIoAAQIEC=
BAgQIAAgc8EvE+AAAECBAgQIECAAIFcArW2k6eUdnrRyX4FpmmO3tUgQIAAAQIECBAgQIAAAQIE=
8gtISIAAAQIECBAgQIAAAQIECOQXkJAAAQIECBAgQIAAAQIECBBoVaDWuTqbp04p89TZWZXTzvr=
dpt1at5nXrAQIECBAgAABAgQIECDwTsBTAgQIECBAgAABAgQIECBAIL+AhAT2J9D3/f6a1jGBhA=
K+iwlP6oEj/fjx48DpH48+DMPjg40kQGCXAnH9j22XzW/Y9DRNG85+ndojAQIECBAgQIAAAQIEC=
BAgkF9AQgIECBAgQGC3ArW203op7fSik/sE+v6+4x1NgAABAjsV0DYBAgQIECBAgAABAgQIECCQ=
X0BCAgQIECBAgAABAgQIECBAIL+AhAQIECBAgAABAgQaEKi1gSb+30Lf///J8R7aXuC6lDbOSK1=
t9KELAvcKOJ4AAQIECBAgQIAAAQIECBDILyAhAQIECBAgQIAAAQIECGwmMAzDZnOb+GAC4hIgcC=
iBaZoOlXeusH/99ddcpdQhQGBHAufzeUfdttOqa00750InBAgQ+EXACwIECBAgQIAAAQIECBAgQ=
CC/gIQECBAgsL5ArevPaUYCBAgQIECAAIFjC0hPgAABAgQIECBAgAABAgQI5BeQkAABAgQIECBA=
gAABAgQIEMgvICEBAgQIrCtQ67rzme1DgdOH77byZimtdKIPAgQIECBAIJGAKAQIECBAgAABAgQ=
IECBAgEB+AQkJECBAgAABAgQIECBA4GuBHz9+fH2AvZsJWHT0dvr3R/Z9//6l5wQIECBAgAABAg=
QIECBAgEASATEIECBAgAABAgQIECBAYGWBWlee8JPpSvlkh7d3IVBK15Vyc6uLH1jr4lOYgAABA=
gQIECBAgAABAgQIEPhawF4CBAgQIECAAAECBAgQIEAgv4CEBAgQIECAAAECBAgQIECAQH6BxRLW=
uljpuwv3/d1Dsgw4NR2klDbaq7Xram2jF10QIECAAAECBAgQIEBgGQFVCRAgQIAAAQIECBAgQIA=
AgfwCEhIgMLPA+XyeuaJyBAgQIHB0gXEcj07wUP5hGB4aZxABAvsX+B97d3YcR5JsAbSsJHFNEE=
8ysjULaOKiPLKnm80FSy25eHoeswZQlRkRfu8pGDFm85HfH27//ev4TRZt8Olh/t58SmQBAQIEC=
BAgQIAAAQIECBCoLiAfAQIECBAgQGA9gcz1zr7n5Ih7VltL4GOBOT++7y4BAgRqCkhFgAABAgQI=
ECBAgAABAgQI9BfQkAABAgQIECBAgAABAgQIEOgvoCEBAgQIECBAgAABAp8JzPnZCvc3Eqj9gOu=
NEIwh8JiAXQQIECBAgAABAgQIECBAgEB/AQ0JECBAgAABAgQIECBAgMDbAh6i97bLMa9KTYAAAQ=
IECBAgQOBcAnPOcxXWlgABAn8L+EaAAAECBAgQIECAAAECBAj0F9CQAAECBEoJjFEnTmadLJIQI=
ECAAAECBAg8KWA7AQIECBAgQIAAAQIECBAg0F9AQwIECBAgQIAAAQIECBAgQKC/gIYECBAgQKCo=
wBhFg20T67rNmAenRDy4cYVtmSsc6kgCBAgQINBQQCUCBAgQIECAAAECBAgQIECgv4CGBAgQIEC=
AAAEClzEGBQIECBAgsLjA169fFz/z4QMPtPHLly8HSisqAQJLC/g34DHROedjG+0iQIAAAQIECB=
DoJaANAQIECBAgQIAAAQIECBD4WWDOn9/t+zpi3/mdpu/VJWKvyW/PzXz7uqsECBAgQIAAAQIEC=
BAgQKCDgA4ECBAgQIAAAQIECBAgQIBAfwENCRAgQIAAAQIECBAgQIAAgf4CZ20451mbl+t9LZfo=
90ARv1/Z533mPnNNJUCAAAECBAgQIECghYASBAgQIECAAAECBAgQIECAQH8BDQkQOJfAy8vLuQp=
rS4AAAQKrC3jQ6GPEY4zHNtpFgEAbga3/HegC99dff3WpogcBAgQIECBAgAABAgQIEFhcwIEECB=
AgQIAAAQIFBCIKhBDhaYGIp49Y7IDMxY5yEAECPQS0IECAAAECBAgQIECAAAECBPoLaEiAAAECB=
AgQIECAAAECBAj0F9CQAAECBAgQIECAAAECiwqMsehxRzus/gOuq4hmVklylhx6EiBAgAABAgQI=
ECBAgAABAv0FNCRAgAABAgQIECBAgAABAocV8BC9mz86CwkQIEDgRoHX19cbV1r2s4C/yT9reE3=
gvAL+LTjvZ685AQJlBAQhQIAAAQIECBAgQIAAAQIE+gtoSIDAGQQya7SMqJFDiucFxnj+jKVOyF=
zqJOcQIECAAAECBDoL6EaAAAECBAgQIECAAAECBAj0F9CQAAECBAgQIECAAAECBAgQ6C+gIQECB=
AgQOI7AnHWyRtTJslOS605zbx8bcfvatVdmrj3B+QQIECBA4BMBtwkQIECAAAECBAgQIECAAIH+=
AhoSIECAAAECBAhUF/j69Wv1iPIRIECAQHmBPwPOOf+86MqnAi8vL5+usYAAgf4CX7586V9y4Yb=
+7iwM6jgCBAgQIECAwJsCLhIgQIAAAQIECBAgQIAAgYMJZNYIHFEjx00pLDqMQOZhogpKgAABAg=
QIECBAgAABAtUE5CFAgAABAgQIECBAgAABAgT6C2hIgAABAgQIECBAgAABAgQI9BfQkMAnAhGfL=
Oh/+1q+YkT5iAISIECAAAECBAgQILCzgPEECBAgQIAAAQIECBAgQIBAfwENCRAgQIAAAQIECDQX=
8KDRxz7gMcZjG+0iQKCmgFSbCvjbsym3YQQIECBAgAABAgQIECDwr4CfBAgQIECAAAECNQUya+a=
S6tgCEZdLRJ0OmXWySEKgu4B+BAgQIECAAAECBAgQIECAQH8BDQkQIECAAAECBAgQIECAAIH+Ah=
oSIECAAAECBAgQIEBgbYE5155w+/kRt69tutIDru/5YDPvWV16rXAECBAgQIAAAQIECBAgQIBAf=
wENCRAgQIAAAQIECBAgQIAAgXUEvnz5ss7BD5xqCwECBAj0EPjrr796FNm4xdevXzeeaBwBAlUF=
xhiX8e2rar6quV5fX6tGk4sAgd8EvCVAgAABAgQIECBAgAABAgT6C2hIgACB3QUyd4/wI0DEj5d=
eEFhUYM5Fj3MYAQIECBAgQOBeAesJECBAgAABAgQIECBAgACB/gIaEiBAgAABAgQIECBAgAABAv=
0FNCRAgAABAgQWEshc6KCFjolY6KDjHnM9RPSIGjEza+SQggABAgTWEnAuAQIECBAgQIAAAQIEC=
BAg0F9AQwIECBAgQIAAAQIECBAgQOCbwJzz2/e2/ylGgAABAgQI3CDgfw/cgGQJAQIECBAgUFlA=
NgIECBAgQIAAAQIECBAgQKCrQMS/zfzsIDBGhxY6ECBAgAABAgQIECBAgMB6Ak4mQIAAAQIECBA=
gQIAAAQIE+gtoSIAAAQIECBAgQIAAAQIECPQX0JDA/QKZ9+9Za8cYa518qHOvh0q7d9jMvROYT4=
AAAQIECBAgQGAHASMJECBAgAABAgQIECBAgACB/gIaEiBAgMCtAmOMW5daR4AAAQIEbhbwgNGbq=
X5Z+PLy8st7bwgQ+Eyg9/0vX770LrhCO39/VkB1JAECBAgQIECAAAECBHYXEIAAAQIECBAgQIDA=
gwKZD25ceFvEwgc6bneBiN0j/AiQeblk/njrBYHjCkhOgAABAgQIECBAgAABAgQI9BfQkAABAgQ=
IECBAgAABAgQIEOgvoCEBAgQIECBAgAABAgROLpB5coB69Y/xgOuIOnKZn2exggABAgQIECBAgA=
ABAgQIEOgvoCEBAgQIECBAgAABAgQIECDQX+CNhmOMN666RIAAAQIEnhPwgNHH/PxdfszNLgJdB=
fyb8Ngn62/QY252NRNQhwABAgQIECBAgAABAgQIEOgvoCEBAgQIfC6Q+fmaLVZEbDHFjK0FIrae=
aB4BAgQIECBwRgGdCRAgQIAAAQIECBAgQIAAgf4CGhIgQIAAAQIECBAgQIAAAQL9BTQkQIAAAQI=
EziOQWafrGHWy7JjkuuPs20dH3L7WSgIECBAoKyAYAQIECBAgQIAAAQIECBAg0F9AQwIECBAgQI=
AAAQIECBAgQKC/gIbLCsw5lz3wJKd9/fr1JE3VJEDgHoExxj3LrSVAgAABAgQIEPhAwC0CBAgQI=
ECAAAECBAgQIECgv8CPhpk/XnpBYBWBMVY59qFD53xom00ECBAgQIAAAQIECBA4qoDcBAgQIECA=
AAECBAgQIECAQH8BDQkQIECAAAECBAgQIECAAIH+AhoSaCcwZ51KEXWy7JzkuvP828ZH3LZui1V=
zbjHFDAIECBAgQIAAgfMIaEqAAAECBAgQIECAAAECBAj0YmWyhwAAEABJREFUF9CQAAECBBoJvL=
y8NGqjCgECBAhUEHh9fa0QQwYCBJ4XcAKBQwr89ddfh8wtNAECBAgQIECAAAECBHYSMJYAAQIEC=
BAgQIBAT4HMOr0i6mSRpKdAZs9eWi0p4CwCBAgQIECAAAECBAgQIECgv4CGBAgQIECAAAECBAgQ=
IECAQH8BDQkQIECAAAECBAgQIECAwG0CEbetO8GqYzzg+vsHEfH9++Vy8YMAAQIECBAgQIAAAQI=
ECBDoL6AhAQIECBAgQIAAAQIECBAg0F/gmA3HGMcMLjUBAgQIlBWYc5bNVjnYy8tL5XiyESCwk8=
CXL192mmwsAQLvC7hDgAABAgQIECBAgAABAgQI9BfQkAABAgQILCgQseBhjiojEFEmyt9BMv/+4=
RsBAgQIECBwj4C1BAgQIECAAAECBAgQIECAQH8BDQkQIECAAAECBAgQIECAAIH+AhoSIECAAAEC=
BIoIzFkkyLcYEd+++e+7wPX7N193CGTesdhSAgQIbChgFAECBAgQIECAAAECBAgQINBfQEMCBAg=
QIECAAAECBHYV8HDrXfkNJ3AeAU1PJzDnPF3nJQr7u7yEojMIECBwufg75LeAAAECBAjsJGAsAQ=
IECBAgQIAAAQIECBAg0F/gSA0za6SNqJFDinUEItY595FT53xklz0ECBAgQIAAAQIECBD4U8AVA=
gQIECBAgAABAgQIECBAoL+AhgQIECBAgAABAgQIECBAgEB/AQ0JENhWIHPbeZ9Ni/hsxWnuXw/T=
dIw6UTPrZJGEAAECBAgQIEDgQwE3CRAgQIAAAQIECBAgQIAAgf4CGhIgQIAAga0ExhhbjTKHAAE=
CBE4i4KGiJ/mg1VxEwCEEbhHwv9lvUfpzjb9Hf5q4QoAAAQIECBAgQIDAPgKmEiBAgAABAgQIEC=
Cwk0DmToN/Gxvx2wVvWwmM0aqOMo8L2EmAAAECBAgQIECAAAECBAj0F9CQAAECBAgQIECAAAECB=
AgQ6C+gIQECBAgQIECAAAECBAgQeFgg8+Gti28cY/Ejj3zg7w+4PnIX2QkQIECAAAECBAgQIECA=
AIHbBKwiQIAAAQIECBAgQIAAAQIE+gtoSIAAAQIECBxA4PX19QAp60X8+vVrvVASESBQRsBDru/=
/KPw9ut+s0A5RCBAgQIAAAQIECBAgQIAAgf4CGhIgQIAAgXUFMtc93+kE/hWI+PfV/j8zL5fM/X=
NIQIAAAQIE/hPwigABAgQIECBAgAABAgQIEOgvoCEBAgQIECBAgAABAgQIECDQX0BDAgQIECBAg=
ACBWwQyb1llzQ4C1x1mPjYy4rF9a+yac41TnUmAQGkB4QgQIECAAAECBAgQIECAAIH+AhoSIECA=
AAECBAgQIEDgY4GXl5ePF7hLgMABBEQkQIAAAQIECBD4XWDO+fsl7wkQIECAwMEFxCdAgAABAgQ=
IECBAgAABAgT6C2i4mEDmYkc9fVDE00c4oLhARPGA4hEgQIAAAQIECBAgUEtAGgIECBAgQIAAAQ=
IECBAgQKC/gIYECBAgQIAAAQIECBAgQIBAfwENCRAg8JtA5m8Xdnw7xo7D642+1ov0QaKID266R=
YAAAQIECBAgsLmAgQQIECBAgAABAgQIECBAgEB/AQ0JECBAgACBHwJjjB+vvSBAgAABAksIfP36=
dYljTnfGy8vL6TqvXtgAAo0Evnz50qiNKgQIECBAgAABAgQIEFhQwFEECBAgQIAAAQIECBCoLhB=
RPaF8nQTm7NTmvy5eESBAgAABAgQIECBAgAABAv0FNCRAgAABAgQIECBAgAABAgT6C2hIgAABAg=
QIECBAgAABAgS6CszZtdn9vQruuBbMVD9SZv2MEhIgQIAAAQIECBAgQIDAbgIGEyBAgAABAgQIE=
CBAgAABAv0FNCRAgAABAgQIENhPYIyx33CTCRAg0FBgztmw1TKVnEKAAAECBAgQIECAAAECBAj0=
F9CQAAECBAicXiCzBkFEjRxSrCswxrrn33N65j2rrSVAgACBgwuIT4AAAQIECBAgQIAAAQIECPQ=
X0JAAAQIECBAgQIAAAQIECBDoL6AhAQIECBAgQIAAgUUFxlj0uA6HHesB12PUMc+sk0USAscX0I=
AAAQIECBAgQIAAAQIECBDoL6AhAQIECBAgQIAAAQIEDi3w9evXQ+cXnsBGAsYQIHCHwJzzjtWWE=
iBAgMCtAmOMW5da95OAv0s/YXhJgAABAp8JuE+AAAECBAgQIECAAAECBAj0F9DwTAKZNdpG1Mgh=
xboCEeuef+/pmffusJ4AAQIECBAgQIBAJwFdCBAgQIAAAQIECBAgQIAAgf4CGhIgQIAAAQIECBA=
gQIAAAQL9BTQkQIDAsQTmPFbek6W9nqyvugQIECBAgACBAwmISoAAAQIECBAgQIAAAQIECPQX0J=
AAAQIECBAgQIAAAQIEzirw+vp61upP9T7mg2ufqmwzAQIPCPi34gE0WwgQIECAAAECBAgQeFLAd=
gIECBAgQIAAAQIECBxQIPOAoUU+vEBEnQpz3pnFcgIECBAgQIAAAQIECBAgQKC/gIYECBAgQIAA=
AQIECBAgQIBAfwENCRAgQIAAAQIECBAgQIAAgV0EMjcce8OoMW5YdK4l10PVjagTd846WSQhQIA=
AAQIECBAgQIDAmQR0JUCAAAECBAgQIECAAAECBPoLaEiAAAECBAgQIEDgHQEPrX0HxmUCBAg8Kf=
D6+vrkCQ9st4UAAQIECBAgQIAAAQIECBDoL6AhAQIECBAgUFsgs06+iDpZJFlXYIx1z3c6AQIEC=
GwvYCIBAgQIECBAgAABAgQIECDQX0BDAgQIECBAgAABAgQIECBAoL+AhgQIECBAgAABAgTWFshc=
e8Lt50fcvvZEK4/1gOvvH0zE9+++CBC4Q8BSAgQIECBAgAABAgQIECBAoL+AhgQIECBAgAABAgQ=
IECCwrsDLy8u6A5xO4AYBSwgQ6CXw9evXXoW0IUCAQCGBMUahNMeIMuc8RlApCRAgcAIBFQkQIE=
CAAAECBAgQIECAAIH+AhoSIPCGQMQbF10isLJA5uWSufIQxxMgQIAAAQIECJxVQG8CBAgQIECAA=
AECBAgQIECgv4CGBAgQIECAAAECBAgQIECAQH8BDQkQIEBgQYE5FzzsyaMinjyg5/Zrz1obtMrc=
YIgRBAgQIECAwIoCjiZAgAABAgQIECBAgAABAgT6C2hIgAABAgQIEFhMwAPyFqN0EAECBAgQeEr=
g5eXl9/3eEyBA4A8B/1b8QeICAQIECBAgQIAAgaMLyE+AAAECBAgQIECAAAECawhkrnHq/WdG3L=
/HjuMKRFwuEW/l3+da5j5zTSVAgAABAgQIECBAgAABAucU0JoAAQIECBAgQIAAAQIECBDoL6AhA=
QIECBAgQIAAAQIECBAg0F/g/oaZ9+9Zc0fEmqcf9uzr4ZKPUSdyZp0skhAgQIAAAQIECBAgQGAR=
AYcQIECAAAECBAgQIECAAAEC/QU0JECAAAECBAgQ2Ftgzrl3hMPOH2McNrvgBAgQ2Fbgvmn+Nt3=
nZTUBAgQIECBAgAABAgQIEKghIAUBAgQIECBA4EmBzCcPWGh7xEIHOYbAAwKZD2yyhQABAlsKmE=
WAAAECBAgQIECAAAECBAj0F9CQAAECBAgQIECAAAECBAgQ6C+gIQECBAgQIECAAIGTC2TWAoiol=
adImuM94LoInBgEfgh4QYAAAQIECBAgQIAAAQIECPQX0JAAAQIECBAgQIAAAQIECBDoL6AhAQIE=
NhR4fX3dcJpRBAgQOJ/AGON8pRdo7CHXCyA6ggCB+gISEiBAgAABAgQIECBAgAABAv0FNCRA4Da=
BzNvWWUVgDYEx1jj1sTMzL5fMx/baRYAAAQIECBAgsJ+AyQQIECBAgAABAgQIECBAgEB/AQ0JEC=
BAgAABAgQIECBAgACB/gIaEiBAgMB5BDLrdB2jTpZiSa7F8nweJ+LzNVutmHOrSeYQIECAAIHDC=
QhMgAABAgQIECBAgAABAgQI9BfQkAABAgQIECBwFgEPxzvLJ60nAQIECLwlUOmav8mVPg1ZCBAg=
QIAAAQIECBAgQKCTgC4ECBAgQIAAAQIECBAgcEKBzDqlx6iTpXGSUtUiSsURhgABAgQIECBAgAA=
BAgQIdBHQgwABAgQIECBAgAABAgQIEOgvoCEBAgQIECBAgAABAgQIECDQX6Blw8yWtbqVuh6yUM=
QhYwtNgAABAgQIECBAgMDpBQAQIECAAAECBAgQIECAAAEC/QU0JECAAAECBAgQIPCpwJzz0zUWE=
CBAgMBzAis/FP+5cEV3//XXX0WTiUWAAAECBAgQIECAAAECBHYRMJQAAQIECBAgQIAAgTUFItY8=
/b6z57xvvdUECHQS0IUAAQIECBAgQIAAAQIECBDoL6AhAQIECBAgQIAAAQIECBAg0F9AQwIECBA=
gQIAAAQIEKgvMWSvdGLXyFEpzzAdcVwHMrJKkcQ7VCBAgQIAAAQIECBAgQIAAgf4CGhIgQIAAAQ=
IECBAgQIAAgdoCHoy3xOfjDAIECBD4WWDO+fNbr28U8Df5RijLCBAgQIAAAQK7CRhMgAABAgQIE=
CBAgAABAgQI9BfQkACBNgJz1qgSUSOHFNsLjLH9zPcmZr53x3UCBAgQIECAwEkF1CZAgAABAgQI=
ECBAgAABAgT6C2hIgAABAgQIECBAgAABAgQI9BfQkAABAgQIEPhDIOKPSy78J3D97+WBXo1RJ2x=
mnSySECBAgMB5BDQlQIAAAQIECBAgQIAAAQIE+gtoSIAAAQIECBAgQIAAAQIECLQU+OXh1i0bKk=
WAAAECRxXwN+qon5zcBAgQIECAQHkBAQkQIECAAAECBAgQIECAAIH3BSLev3ekO7IeXyDz+B00I=
ECAAAECBAgQIECAAIF1BZxOgAABAgQIECBAgAABAgQI9BfQkAABAgQIECBAgAABAgQIEOgvoOH2=
AnNuP/O9iRHv3XH9m8D125f/CBAgQIAAAQIECBAg0EJACQIECBAgQIAAAQIECBAgQKC/gIYECBA=
gQIAAAQIEji7w+vp69AryEyBAYHWBJQaMMZY45nRnzDlP11lhAgQIECBAgAABAgQIENhHwFQCBA=
gQIECAAIEdBTJ3HG40gX8EIi6XiH/eFPgxZ4EQIhDoJ6ARAQIECBAgQIAAAQIECBAg0F9AQwIEC=
BAgQIAAAQIECBAgQKC/gIYECBAgQIAAAQIECBB4WGDOh7eusnGMVY7tcugxH3AdUcd/zjpZ7k9i=
BwECBAgQIECAAAECBAgQINBfQEMCBAgQIECAAAECBAgQIEDgSYGXl5cnT1h9uwEECBAgQOAUAv4=
mn+JjVpLAYgL+zViM0kEECNQRkIQAAQIECBAgQIAAAQIECBDoL6AhAQIEthHI3GbOLVPGuGWVNV=
0FIuo0y6yTRRICBAgQIECgu4B+BAgQIECAAAECBAgQIECAQJHyhzsAABAASURBVH8BDQkQIECAA=
AECBAgQIECAAIH+AhoSIECAAAECRxOIOFrizfNeN5+41MCIpU5yDgECBAgQ+E3AWwIECBAgQIAA=
AQIECBAgQKC/gIYECBAgQIAAAQIECBAgQIBAfwENCRAgQIAAgXsFXl9f791iPQECBAgQIEBgZwH=
jCRAgQIAAAQIECBAgQIAAgf4CGrYViKhVLbNWHmkIECBAgAABAgQIECBwKgFlCRAgQIAAAQIECB=
AgQIAAgf4CGhIgQIAAAQIECBAgQIAAAQL9BTQk8JvAnL9d2PFtxI7DjzH6eoyYhVNmFg4nGgECB=
AgQIECAAIEFBRxFgAABAgQIECBAgAABAgQI9BfQkAABAgTeFBhjvHndRQIECBAg8IjAnPORbfZ8=
E/A3+RuC/wgsIeAMAh8I+Dv1AY5bBAgQIECAAAECBAgQOJKArAQIECBAgAABAgQ+Epjzo7vb3Yv=
YbpZJNQUiLpeIOtnmrJNFEgK3CFhDgAABAgQIECBAgAABAgQI9BfQkAABAgQIECBAgAABAgQIEO=
gvoCEBAgQIECBAgAABAgS6CmTWahZRK0/BNMd9wPUYdTgz38ziIgECBAgQIECAAAECBAgQINBfQ=
EMCBAgQIECAAAECBAgQIECgv4CGBAgQIEBgSQEPDl1S01kECBB4X2CM8f5NdwgQIPCGgEsECBAg=
QIAAAQIECBAgQIBAfwENCRAgQKCYQESxQOIQIECAAAECBAh0ENCBAAECBAgQIECAAAECBAgQ6C+=
gIQECBAgQIECAAAECBAgQINBfQEMCBAgQIECggUBmrRIRtfIUTHMtmEkkAgQIEOgtoB0BAgQIEC=
BAgAABAgQIECDQX0BDAgQIECBAgAABAm0EPBSvzUepCAECyws4kQABAgQIEGgoMOds2EolAgQIE=
CBA4AkBWwkQIECAAAECBAgQIECAAIFuApm/N/KewL4CY+w7/+fpmZdL5s9XvCZAgAABAgQIECBA=
gEAXAT0IECBAgAABAgQIECBAgACB/gIaEiBAgAABAgQIECBAgAABAv0FNCRwLIE56+Qdo06Wwkm=
uhbN9HC3i4/tb3p1zy2lmESBAgAABAgQItBRQigABAgQIECBAgAABAgQIEOgvoCEBAgQIECBAgA=
ABAmcX8NDQx38DxhiPb7aTwKYChlUS8G/HY5+Gv1ePudlFgAABAgQIECBAgMCZBHQlQIAAAQIEC=
BAgcGCBzDrhx6iTRZL9BCL2m20ygQ8F3CRAgAABAgQIECBAgAABAgT6C2hIgAABAgQIECBAgAAB=
AgQI9BfQkAABAgQIECBAgAABAgQIELhV4LgPuP7eMOL7d18ECBAgQIAAAQIECBAgQIBAVwG9CBA=
gQIAAAQIECBAgQIAAgf4CGhIgQIAAgRMJvL6+nqjtslW/P2z1//7v/y6+GPgd8Dtwz+/A9387lv=
3XyGkECDwsYCMBAgQIECBAgAABAgQIECDQX0BDAgQIECBAgMCjAhGP7lx+35zLn+lEAgQIECDQS=
UAXAgQIECBAgAABAgQIECBAoL+AhgQIECBAgAABAgQIECBAgEB/AQ0JECBAgAABAmsLzLn2hPvO=
H+O+9SddfT1074ga8TNr5JCCAAECl8sFAgECBAgQIECAAAECBAgQINBfQEMCBAgQIECAAAECBAg=
QIECgv4CGBAj8KTDnvExfDPwO+B2443fgz39JXLlF4PX19ZZl1hAgQIAAAQILCDiCAAECBAgQIE=
CAAAECBAgQ6C9QruG3/6+lRKYxSsQQoojAGEWCfIuReblkfnvhPwIECBAgQIAAAQIECNwuYCUBA=
gQIECBAgAABAgQIECDQX0BDAgQIECBAgAABAgQIECBAoL+AhgQILCiQueBhTx41xpMHnGf79dBV=
I+rEz6yTRRICBAgQIECAAIHfBbwnQIAAAQIECBAgQIAAAQIE+gtoSIAAAQIECBAgQIAAAQIECPQ=
X0JAAgQ0EZpUHW2zQ1QgCBAgQIECAAAECBEoKCEWAAAECBAgQIECAAAECZxOIOFtjfS8XBgQIEC=
BAgAABAgQIECBAgEB/AQ0JECBAgAABAgQIECBAgACB/gIaEiBAgAABAgQIECBAgACBtwUy377ua=
mmBdx5wXTpzzXCZNXNJRYAAAQIECBAgQIAAAQIE3hVwgwABAgQIECBAgAABAgQIEOgvoOGzAmOM=
Z4+wnwABAgQI/BDwwNAfFF4QIECAAAECiwo4jAABAgQIECBAgAABAgQIEOgvoCEBAgQIEFhAYM4=
FDlnoiIiFDnJMG4GIOlXmrJNFEgIECBA4mYC6BAgQIECAAAECBAgQIECAQH8BDQkQIECAAAECBA=
gQIECAAIH+AhoSIECAAAECBE4uMGctgDFq5Smc5lo42+fRIj5fs9WKzK0mmUOAwJ4CZhMgQIAAA=
QIECBAgQIAAAQL9BTQkQIAAAQIECBAgQIAAAQIE+gtoSGAngTnnTpONJUCAAAECBAgQIECAwAkF=
VCZAgAABAgQIECBAgAABAgT6C2h4XIGI42aXfB2BMdY595FTMx/ZZQ8BAgQIECBAgAABAmsJOJc=
AAQIECBAgQIAAAQIECBDoL6AhAQIECBAgQIAAAQIECBAg0F9AQwIECOwhELHH1MPOvB42+b/BI/=
595ScBAgQIECBAgMBOAsYSIECAAAECBAgQIECAAAEC/QU0JECAAAECBAgQIECAAAECBPoLaEiAA=
IHvAnPO7z98ESBAgAABAgQIECDQVEAtAgQIECBAgAABAgROLJB54vKqE7hTIPPODbWWS0OAAAEC=
BAgQIECAAAECBAj0F9CQAAECBAgQIECAAAECBAgQ6C+gIQECBAgQIECAAAECBAgQOKTAnHViR9T=
J8k6SSpevlcI8lCXioW2Lb8pc/EgHEiBAgAABAgQIECBAgMChBYQnQIAAAQIECBAgQIAAAQIE+g=
toSIAAAQIECBAgQIAAAQIECPQX0JAAAQIECBAgQIAAAQIECBDoL6AhAQIECBA4h0BmjZ5j1MghR=
S2BiMslok6mOetkkYQAAQIElhJwDgECBAgQIECAAAECBAgQINBfQEMCBAgQIECAAAECBAgQIECg=
v4CGBAgQIECAAAEClQXmrJVujFp5iqfxgOslP6DMJU9zFoETCqhMgAABAgQIECBAgAABAgQI9Bf=
QkAABAgQIECBAgAABAgQIEOgvoCEBAm8JzDnfuuwaAQIECBAoKeDvVsmPRSgCBAgUExCHAAECBA=
gQIECAAAECBAgQ6C+gIQECBE4skHni8qoTIECAAAECBAicS0BbAgQIECBAgAABAgQIECBAoL+Ah=
gQIECBAgAABAgQIECBAgEB/AQ0JECBAgMDzAtfnj3DCD4HMHy+9IECAAAECBAgsJuAgAgQIECBA=
gAABAgQIECBAoL+AhgQIECBAgAABAgQIECBAgEB/AQ0JECBAgAABAgQIECBAgACB/gIaEiBAgAA=
BAgQIECBAoKrAnHWSRdTJIkktgTFq5cl8O4+rBAgQIECAAAECBAgQIECAQH8BDQkQIECAAAECBA=
gQIECAAIH+AhoSIECAAAECBAgQIECAAAECywvMufyZj544xuXy6N6T7rsevnfE5RJRo0ZmjRxSE=
CBAgAABAgQIECBA4AQCKhIgQIAAAQIECBAgQIAAAQL9BTQkQIAAAQIECHQSeH197VRHFwIECBBo=
LrDl363mlOoRIECAAAECBAgQIECAAAECl8sFAgECBAgQIEDgF4GIX956Q+CHQMTlEvHj7e4v5tw=
9ggAECBA4koCsBAgQIECAAAECBAgQIECAQH8BDQkQIECAAAECBAgQIECAAIH+AhoSIECAAAECBA=
gQeFgg8+Gtq2yMWOXYzoce/wHXlT6dzEppZCHwu4D3BAgQIECAAAECBAgQIECAQH8BDQkQIECAA=
AECBAgQIECAAIH+AhoSIECAAAECBAgQIECAAAEC/QU0JECAAAECBAgQIECAAAECBPoLaEhgW4HM=
beeZRoAAAQIECBAgQIAAAQLfBXwRIECAAAECBAgQIECAAAEC/QU0JECAAAECBAgQIECAAAECBPo=
LaEiAAAECtwhk3rJquzUR281qMunaokdEnRqZdbJIQoAAAQIECNwgYAkBAgQIECBAgAABAgQIEC=
DQX0BDAgQIECBAgMDjAi8vL49vtpMAAQIECBDYUMAoAgQIEFhSYM655HHOIkCAAAECBAgQILCQg=
GMIECBAgAABAgQIECBA4GGBzIe3LrpxjEWPc1hDgVHodyTzcslsiKwSAQIECBAgQIAAAQIECBDY=
W8B8AgQIECBAgAABAgQIECBAoL+AhgQIECBAgAABAgQIECBAgEB/gd8aZv52Yce3Y+w4/Lijr8e=
N/lPyiJ/eeEmAAAECBAgQIECAAAECTws4gAABAgQIECBAgAABAgQIEOgvoCEBAgQIECBAgMCmAh=
4Uuim3YQQIECDwr4CfBAgQIECAAAECBAgQIECAQH8BDQkQIECAAAECBAh0Eojo1EYXAgQILCfgJ=
AIECBAgQIAAAQIECBAgQKC/gIYECBAgQIAAAQIECBAgQIBAfwENCRAgQIAAAQIECHQWyOzc7hTd=
POB66Y85c+kTnXcQATEJECBAgAABAgQIECBAgACB/gIaEiBAgAABAgQIECBAgAABAv0FNCRAgAA=
BAgQIECBA4HKZc2IgQIBAawHlCBAgQIAAAQIECBAgQIAAgf4CGhIg8JPAnD+92fllxM4BjD+EQE=
SdmHPWySIJAQIECBAgQIDAHwIuECBAgAABAgQIECBAgAABAv0FNCRAgAABAgQIECBAgAABAgT6C=
2hIgAABAg0E5qxVYoxaeQ6S5nqQnJ/HjPh8zRYrMreYYgYBAgQIEDiKgJwECBAgQIAAAQIECBAg=
QIBAfwENCRAgQIAAAQIECBAgQIAAgRsEDv6g0BsaWkKAAAECBAgQIECAAAECBAgcXEB8AgQIECB=
AgAABAgQIECCwvkDE+jNM+EjgGPfGqJMzs04WSQgQIECAAAECBAgQIECAwG0CVhEgQIAAAQIECB=
AgQIAAAQL9BTQkQIAAAQIECBAgQIAAAQIE+gscq2Fmnbxj1MlysCTXg+WtHzezfkYJCRAgQIAAA=
QIECBDYWcB4AgQIECBAgAABAgQIECBAoL+AhgQIECBAgAABAgQIECBAgEB/gd4N55y9C2pHgAAB=
AgQIECBAgAABAgRuErCIAAECBAgQINBAILNGiYgaOaSoLxBRK2NmrTzSECCwgoAjCRAgQIAAAQI=
ECBAgQIAAgf4CGhIgQIAAAQIECBAgQIAAAQL9BTQkQIAAAQIECBAgQGA3gczdRhu8nECfB1xHLK=
fy7EmZz55g/+8C3hMgQIAAAQIECBAgQIAAAQL9BTQkQIAAAQIECBAgQIAAAQIE+gtoSIAAAQIEC=
BAgQIAAAQIECPQX0JAAAQIECBAgQIAAAQIECBDoL6AhAQLHEshi9ntEAAAQAElEQVSskTeiRg4p=
jiEQUSfnnHWySEKAAAECBAgQ2FLALAIECBAgQIAAAQIECBAgQKC/gIYECBAgQIAAAQIECBAgQIB=
AfwENCRAgQIDA2gJzrj3hvvPHuG+91T8Erj9eHf1FxNEbyE+AAAECBO4WsIEAAQIECBAgQIAAAQ=
IECBDoL6AhAQIECBAgQIAAAQIECBAgcHyBOeeHJdwkQIAAAQIECBAgQIAAAQIE+gtoSIAAAQIEC=
BAgQIAAAQIEdhHI3GXsWYfqvaDAGAse9uRRmU8eYDsBAgQIECBAgAABAgQIdBLQhQABAgQIECBA=
gAABAgQIEOgvoCEBAgQIECBAgAABAgQIECDQX0DDpgIRTYttU+u6zZgNpkRsMOTGEZk3LrSMAAE=
CBAgQIECAAIEVBBxJgAABAgQIECBAgAABAgQI9BfQkAABAgQIECBAgAABAgQIEOgvoOHOAq+vrz=
snMJ4AAQIECBAgQIAAAQIETiCgIgECBAgQIECAwNoCmWtPuP38iNvXWkmgmkBmtUTyEDiSgKwEC=
BAgQIAAAQIECBAgQIBAfwENCRAgQIAAAQIECBAgQIAAgf4CGhIgQIAAAQIECBAgQOBtgTnfvr7H=
1Yg9praZ2ecB198/kojv3/f/ytw/w10JLCZAgAABAgQIECBAgAABAgT6C2hIgAABAgQIECBAgAA=
BAgQI9BfQkAABAgSqCnhAaNVPRi4CBAgQ+EhgzvnRbfcIENhNwGACBAgQIECAAAECBAgQIECgv4=
CGBAgQaCoQ0bSYWqsIRFwuEasc/dChcz60zSYCBAgQIECAwPsC7hAgQIAAAQIECBAgQIAAAQL9B=
TQkQIAAAQIECBAgQIAAAQIE+gtoSIAAAQIETi4wZy2AiFp5DpbmerC8x4ibeYycUhIgQIDAxwLu=
EiBAgAABAgQIECBAgAABAv0FNCRAgAABAgQIECBAgAABAgT6C2hIgAABAgQIECBAgAABAgQI9Bf=
QkAABAgQIECBAgAABAgQIEHhbIPPt61tfjXh+ohMI7CmQued0swkQIECAAAECBAgQIHAeAU0JEC=
BAgAABAgQIECBAgACB/gIaEiBAgAABAgQIECBAgAABAv0FNCSwl0DEXpNbzL22aPFviTH+fbX/z=
8z9M0hAgAABAgQIECBAYAUBRxIgQIAAAQIECBAgQIAAAQL9BTQkQIAAAQIECBAgQIAAAQIE+gto=
SIAAAQIECBAgQIAAAQIECPQX0JAAAQIECBAgQIDAJbMGQkSNHFIcS2CMWnkza+WRhsA/An4QIEC=
AAAECBAgQIECAAAEC/QU0JECAAAECBAgQIECAAAECBPoLaEiAAAECBAgQIECAAIFDCsxZJ/YYdb=
IcNEmvB1zX/BCkIkCAAAECBAgQIECAAAECBPoLaEiAAAECBAgQIECAAAECBAj0F9CQAAECBAgQI=
ECAAAECpxKYc56qr7IE/hHwgwABAgQIECBAgAABAgQIEOgvoCEBAgTOI5B5nq6a9hSIqNVrzlp5=
pCFAgAABAgQ+EnCPAAECBAgQIECAAAECBAgQ6C+gIQECBAgQIECAAAECBAgQINBfQEMCBAgQIEC=
gskBmrXQRtfIcMM31gJnfjxzx/r2t78y59UTzCBAgcDABcQkQIECAAAECBAgQIECAAIH+AhoSIE=
CAAAECBAgQIECAAAEC/QU0JECAAAECBAgQIECAAAECBPoLaEiAAAECBAgQIECAAAECBAgcUiDzj=
tgrL41YeYDj2wpEtK2mGAECBAgQIECAAAECBLYXMJEAAQIECBAgQIAAAQIECBDoL6AhAQIECBAg=
QIAAAQIECBAg0F9AQwJFBDKLBPknRsQ/L/x4VOD66May+yLKRhOMAAECBAgQIECAwKcCFhAgQIA=
AAQIECBAgQIAAAQL9BTQkQIAAAQIECBAgQOB0AnPO03VWmMDpBQAQaCLgb1iTD1INAgQIECBAgA=
ABAgTWEXAqAQIECBAgQIAAgeoCmXUSRtTJIsmxBMaokzfzcsmsk0eSbQRMIUCAAAECBAgQIECAA=
AECBPoLaEiAAAECBAgQIECAAAECBAj0F9CQAAECBAgQIECAAAECBJYXyFz+zEdPHOPRnfb9JHD4=
B1z/1KXWy8zLJbNWJmkIECBAgAABAgQIECBAgMBBBcQmQIAAAQIECBAgQIAAAQIE+gtoSIAAAQI=
ECBAgQIAAAQIECPQX0JAAAQIECBAgQIAAAQIECBDoL6AhAQIECBQSyKwRJqJGDimOKRBxzNxSEy=
BAgACB5gLqESBAgAABAgQIECBAgAABAv0FNCRAgAABAgQIECBAgAABAgT6C2hIgAABAgQIEHhKI=
POp7TbXE7jWi/RkojGePMB2AgQItBBQggABAgQIECBAgAABAgQIEOgvoCEBAgQIECBAgAABAgQI=
ECDQX0BDAgQIECBAgAABAgQIECBAoL+AhgQIECBAgAABAgQIECBAgEB/ge0bZm4/872JEe/dcZ3=
AbQIRt63bYtWcW0wxgwABAgQIECBAgACBYwpITYAAAQIECBAgQIAAAQIECPQX0JAAAQIECBAgQI=
AAAQIECBDoL6AhAQK3CMx5y6rt1oyx3azGk66Nu+1fbc79M0hAgAABAgQIECDwk4CXBAgQIECAA=
AECBAgQIECAQH8BDQkQIECAAAECBAgQIECAAIH+AhoSIECAAAECBAgQIECAAAEC/QU0JECAAAEC=
BAgQIEDgKYHMp7bbTKCUwBh14mTWydIiiRIECBAgQIAAAQIECBAgQIBAfwENCRAgQIAAAQIECBA=
gQIAAgf4CGhIgQIAAAQIECBAgQIAAgR0FxthxeK/RHz/g+ohdI46YWmYCBAgQIECAAAECBAgQIL=
CfgMkECBAgQIAAAQIECBAgQIBAfwENCRAgQIAAgV0F5py7zjecAAECBAg8KvD6+vroVvv2EDCTA=
AECBAgQIECAAAECBAgQ6C+gIQECBAgQOKLAGEdMLXMlgYhKaS6XzFp5pCFAgACBfgIaESBAgAAB=
AgQIECBAgAABAv0FNCRAgAABAgQIECBAgAABAgT6C2hIgAABAgQIEOgsMGfndqftdm3ZPKJGrcw=
aOaQgQGBxAQcSIECAAAECBAgQIECAAAEC/QU0JECAAAECBAgQIECAAAECBPoLaEiAAAECBAgQIE=
CAAAECBAj0F9CQAAECBAgQIECAAAECBAgQ6C+g4RsCc75x0SUCBxaIqBN+zjpZJCFAgAABAgQIE=
CBwIgFVCRAgQIAAAQIECBAgQIAAgf4CGhIgQIAAAQIECBAgQIAAAQL9BTQkQKCBwJy1SoxRK8+B=
01wPnP396BHv39v6TubWE80jQIAAAQIECOwlYC4BAgQIECBAgAABAgQIECDQX0BDAgQIECBAgAA=
BAgQIECBAoL+AhgQIECBAgAABAgQIECBAgEB/AQ0JECBAgAABAgQIECCwjcAY28wxpb/AGHU6Zt=
bJ8nESdwkQIECAAAECBAgQIECAAIH+AhoSIECAAAECBAgQIECAAAEC/QU0JECAAAECBAgQIECAA=
AECBN4TiHjvztGul8h7LZFi6RARS5/4+HmZj++1kwABAgQIECBAgAABAgQaCKhAgAABAgQIECBA=
gAABAgQI9BfQkAABAgQIECBAgAABAgQIEOgvoCEBAgQIECBAgAABAgQIECDQX0BDAgQIECDQRGD=
OJkXUIFBYILNwONEIECBA4GMBdwkQIECAAAECBAgQIECAAIH+AhoSIECAAAECBAgQIECAAAEC/Q=
U0JECAAAECBAgQ2E1gzt1G/zE44o9LLjwu4AHXj9vdtjPztnVWESDwn4BXBAgQIECAAAECBAgQI=
ECAQH8BDQkQIECAAAECBAgQIECAAIH+AhoSIECAAAECBAgcXmDOefgOChAgQIDAygKOJ0CAAAEC=
BAgQIECAAAECBPoLaEjgGYGIZ3bbS+A/gYjLJeK/93u/mnPvBOYTIECAAAECBAgQWFbAaQQIECB=
AgAABAgQIECBAgEB/AQ0JECBAgAABAgQIECBAgACB/gIaEiBAYG2BOdeecN/5Efett/pDgeuHd4=
98M6JG+swaOaQgQIAAAQIEDi+gAAECBAgQIECAAAECBAgQINBfQEMCBAgQIECAAAECBAgQIECgv=
4CGBAgQIECAAAECBAgQIECAQH8BDQkQIECAAAECBAgQILCrQOau438ZHvHLW28ItBHIvLTpoggB=
AgQIECBAgAABAgQIECDwroAbBAgQIECAAAECBAgQIECAQH8BDQkQIECAAAECBAgQIECAAIEDC0T=
cFN6i2wSuty2z6imBzKe220yAAAECBAgQIECAAAEC7wq4QYAAAQIECBAgQIAAAQIECPQX0JAAAQ=
IECBAgQIAAAQIECBDoL6AhAQIECBAgQIAAAQIECBAg0F9AQwIECBAgQGArgcytJn08J+Lj++4Su=
FdgjHt3rLs+c93znU6AAIFjCkhNgAABAgQIECBAgAABAgQI9BfQkAABAgQIECBAgAABAgQIEOgv=
oCEBAgQIECBAgACBtwXmfPv6HlfH2GNq65l9H3A9RusPTjkCjwvYSYAAAQIECBAgQIAAAQIECPQ=
X0JAAAQIECBAgQIAAAQIECBDoL6AhAQIECBAgQIAAAQIECBAg0F9AQwIECBAgQIAAAQIECBAgQK=
C/gIYEFhbIXPjAJ46LeGKzrQTeEIh44+KOl+bccbjRBAgQIECAAAECxxKQlgABAgQIECBAgAABA=
gQIEOgvoCEBAgQIECBAgAABAgQIECDQX0BDAgQInFxgzpMD9K9/7V+xQMM5C4QQgQABAgQIEPhQ=
wE0CBAgQIECAAAECBAgQIECgv4CGBAgQIECAAAECBAgQIECAQH8BDQkQIECAAAECBAgQIECAAIH=
+AhoSIECAAAECBAgQIECAwPsCme/fc4fAkQTeyxrx3p3tr2deLpnbzzWRAAECBAgQIECAAAECBA=
h0EdCDAAECBAgQIECAAAECBAgQ6C+gIQECBAgQIECAAAECBAgQINBHIPPtLntdHWOvyW3nXts2i=
7hcItrWU4wAAQIECBAgQIAAAQJbCJhBgAABAgQIECBAgAABAgQI9BfQkAABAgQIECBAYF2BOee6=
A5xOgAABAgRuEHh0ib9jj8rZR4AAAQIECBAgQIAAAQIEthcwkQABAgQIECDwt0Dm3z9KfBujRAw=
hmgmM0ayQOgQIELhPwGoCBAgQIECAAAECBAgQIECgv4CGBAgQIECAAAECBAgQIECAQH8BDQkQIE=
CAAAECBAgcUiCzTuwx6mRplKTvA64rfUiZl0tmpUSyrCfgZAIECBAgQIAAAQIECBAgQKC/gIYEC=
BAgQIAAAQIECBAgQIBAfwENCRAgQIAAAQIECBAgQIAAgf4CGhIgQIAAAQIECBAgQIAAAQL9BTQk=
cD6BzBqdI2rkkKKfQEStTnPWyiMNAQIECBAgQOCcAloTIECAAAEC+di9GwAAEABJREFUBAgQIEC=
AAAEC/QU0JECAAAECBAgQIECAAAECBPoLaEiAAAEClQXmrJxOtoUErgudU/OYMWrmkooAAQIECJ=
xOQGECBAgQIECAAAECBAgQIECgv4CGBAgQIECAAAECBAgQIECAQH8BDQkQIECAAAECBAgQIECAA=
IH+AhoSIECAAAECBAgQIECAwGEFMutEj6iTRZI3BA5+KaJOgczLJbNOHkkIECBAgAABAgQIECBA=
gMAPAS8IECBAgAABAgQIECBAgACB/gIaEiBAgAABAgQIECBAgAABAv0FijTMLBLknxhj/PPCjyU=
Frkse5qwPBOb84KZbBAgQIECAAAECBAicUkBpAgQIECBAgAABAgQIECBAoL+AhgQIECBAgAABAg=
QIECBAgEB/AQ0JECBAgAABAgQIECBAgACB/gIaEiBAgAABAgSOIJB5hJQyEnheYIznz3ACAQIE3=
hJwjQABAgQIECBAgAABAgQIEOgvoCEBAgQIECBAgAABAgQIECDQX0BDAgQIECBAgAABAgSWF8hc=
/sxHTxzj0Z32fSLQ+wHXEZ/Ud/toAvISIECAAAECBAgQIECAAAEC/QU0JECAAAECBAgQIECAAAE=
CBPoLaEiAAAECBAgQIECAAAECBAj0F9CQAAECBAgQIECAAAECBAgQ6C+gIQECBN4VGOPdW24QeF=
og4ukjFj1gzkWPcxgBAgQIECBAoJqAPAQIECBAgAABAgQIECBAgEB/AQ0JECBAgAABAgQIECBAg=
ACB/gIaEiBAgACBhwXmfHirjccSuB4r7gNpIx7YtMKWzBUOdSQBAgQIEPhbwDcCBAgQIECAAAEC=
BAgQIECgv4CGBAgQIECAAAECBAgQIECAQH8BDQkQIECAQEmBOWfJXEIRIECAAAECBA4qIDYBAgQ=
IECBAgAABAgQIEFhPYM71znbyPQLWbiEQscWU22ZkXi6Zt621igABAgQIECBAgAABAgS6COhBgA=
ABAgQIECBAgAABAgQI9BfQkAABAgQIECBAgAABAgQIEOgvoOEtApm3rNpuzRjbzTrZpGv7vhF1K=
mbWySIJAQIECBAgQIAAgfYCChIgQIAAAQIECBAgQIAAAQL9BTQkQIAAAQIECBAgQIAAAQIE+gto=
SIAAAQIECBAgQIAAAQIECPQX0JAAAQIECBAgQKCVwBit6ihTVGCMosHEIkDgfQF3CBAgQIAAAQI=
ECBAgQIAAgf4CGhIgQIAAAQIECBAgQIAAAQL9BTQkQIAAAQIECBAgQOB0Apl1Ko9RJ0vDJB5wve=
WHmrnltPtn2UGAAAECBAgQIECAAAECBAj0F9CQAAECBAgQIECAAAECBAgQ6C+gIQECBAgQIECAA=
AECBAgQINBfQEMCBAgQIECAAAECBAgQIECgv4CGBAgQuEdgzntWW0vg+AIRtTrMWSuPNAQIECBA=
gMBxBCQlQIAAAQIECBAgQIAAAQIE+gtoSIAAAQIECBAgQIAAAQIECPQX0JAAAQIECHQVmLNrM73=
eELi+ca3XpYg6fTLrZJGEAAECBG4WsJAAAQIECBAgQIAAAQIECBDoL6AhAQIECBAgQIAAAQIECB=
Ag0F9AQwIECBAgQIAAAQIECBAgQKC/gIYECBAgQIAAAQIECBAgQIBAAYGIVUM4nMAPgYgfL3d/k=
Xm5ZO4eQwACBAgQIECAAAECBAh0EdCDAAECBAgQIECAAAECBAgQ6C+gIQECBAgQIECAAAECBAgQ=
INBfQMMGApm1SoxRK0+zNNdmfd6uE/H29a2vZm490TwCBAgQIECAAAECawk4lwABAgQIECBAgAA=
BAgQIEOgvoCEBAgQIECBAgAABAgsIjDEWOMURBAgQWE3AwQQIECBAgAABAgQIECBAgEB/AQ0JEC=
BAgAABAgTOIJBZp2VEnSyS9BYYo1a/OWvlkeZsAvoSIECAAAECBAgQIECAAAEC/QU0JECAAAECB=
AgQIECAAAECBPoLaEiAAAECBAgQIECAAIE6ApmXS2adPGPUydI0yTkecF3iw/snROY/L/wgQIAA=
AQIECBAgQIAAAQIE+gloRIAAAQIECBAgQIAAAQIECPQX0JAAAQIECBAgQIAAAQLnEnh9fT1XYW0=
J/C3gGwECBAgQIECAAAECBAgQINBfQEMCBAg0E8isUSiiRg4pziEQcY6eWhIgQIAAAQJPCNhKgA=
ABAgQIECBAgAABAgQI9BfQkAABAgQIECBAgAABAgQIEOgvoCEBAgQIECCwi0DmLmMN3U/gut/oD=
SePseEwowgQIEDgLgGLCRAgQIAAAQIECBAgQIAAgf4CGhIgQIAAAQIECBAgQIAAAQL9BTQkQIAA=
AQIECBAgQIAAAQIE+gtoSIAAAQIECBAgQIAAAQIECNQUmHO5XM+eFPHsCfYTuE8g4r71a67OvFw=
y15zgbAIECBAgQIAAAQIECCwj4BQCBAgQIECAAAECBAgQIECgv4CGBAgQIECAAAECBAgQIECAQH=
8BDQmsLTDn2hPuO3+M+9ZbfbfA9e4dNjwnMOdz++0mQIAAAQIECBA4hYCSBAgQIECAAAECBAgQI=
ECAQH8BDQkQIECAAAECBAgQIECAAIH+AhoSIECAAAECBAgQIECAAAEC/QU0JECAAAECBAgQIEDg=
J4GIn954SWADgTE2GHLHiDnvWGzpkQRkJUCAAAECBAgQIECAAAECBPoLaEiAAAECBAgQIECAAAE=
CBAj0F9CQAAECBAgQIECAAAECBG4UyLxx4UbLxtho0LnHdHnA9cefYsTlEvHxmq3uZm41yRwCBA=
gQIECAAAECBAgQINBNQB8CBAgQIECAAAECBAgQIECgv4CGBAgQIECgpcAYo2UvpQgQIEDgHAIvL=
y/nKKrllgJmESBAgAABAgQIECBAgAABAv0FNCRAgACBLQUyt5z28ayIj++7S2BpgYilT3QeAQIE=
CBAgcLuAlQQIECBAgAABAgQIECBAgEB/AQ0JECBAgAABAgQIECBAgACB/gIaEiBAgAABAgT+FMj=
885or7QWu7RtWLJhZMZVMBAi0FFCKAAECBAgQIECAAAECBAgQ6C+gIQECBAgQIECAAAECBAgQIN=
BfQEMCBAgQIECAAAECBAgQIECgv4CGBAgQIECAAAECBAgQIECAQH+BlRpmrnTwncdG3LnBcgILC=
UQsdNACx2ReLpkLHOQIAgQIECBAgAABAgSOKyA5AQIECBAgQIAAAQIECBAg0F9AQwIECBAgQIAA=
AQIECBAgQKC/gIYETi4wZy2AMWrlaZrm2rTXn7XG+POaKwQIECBAgAABAucU0JoAAQIECBAgQIA=
AAQIECBDoL6AhAQIECBAgQIAAAQIECBAg0F9AQwIECBAgQIAAAQIECBAgQKC/gIYECBAgQIAAAQ=
IECHwskPnx/S3vRmw5zSwC/wmM8d/rCq/mrJDiWBmkJUCAAAECBAgQIECAAAECBPoLaEiAAAECB=
AgQIECAAAECBAj0F9CQAAECBAgQIECAAAECBHoIZNbqMUatPI3T3PSA68b996k25z5zTSVAgAAB=
AgQIECBAgAABAh8IuEWAAAECBAgQIECAAAECBAj0F9CQAAECBAgQIECAAAECBAgQ6C+gIQECBAg=
QIECAAAECBAgQINBfQEMCBAgQIPBDIPPHSy8InFYg4rTVFSdAgACB3gLaESBAgAABAgQIECBAgA=
ABAv0FNCRAgAABAgQIECBAgAABAgT6C2hIgAABAgQIEDicQObhIgu8jMB1mWMOcErEAUKKSIDAw=
QTEJUCAAAECBAgQIECAAAECBPoLaEiAAAECBAgQIECAAAECBAj0F9CQwOoCY4zVZxhAgAABAgQI=
ECBAgAABAh8KuEmAAAECBAgQIECAAAECBAj0F9Bwb4Ex9k5g/pkFIuq0z7xcMuvkkYQAAQIECBA=
gQIBALwFtCBAgQIAAAQIECBAgQIAAgf4CGhIgQIAAAQIECBAgQIAAAQL9BTQkQKCywJy10o1RK0=
/jNNfG3f6sFvHntT2uZO4x1UwCBAgQIECAwEYCxhAgQIAAAQIECBAgQIAAAQL9BTQkQIAAAQIEC=
BAgQIAAAQIE+gtoSIAAAQIECBAgQIAAAQIECPQX0JAAAQIECBAgQIAAgcMLzHn4CgoQWERgjEWO=
WeyQORc76vmDnECAAAECBAgQIECAAAECBAj0F9CQAAECBAgQIECAAAECBAgQ6C+gIQECBAgQIEC=
AAAECBAgQ2EAgc4Mhd4wY447FHZbu2+G67/iNp0dsPPCDcZkf3HSLAAECBAgQIECAAAECBNoJKE=
SAAAECBAgQIECAAAECBAj0F9CQAAECBAgQIECAAAECBAgQ6C+gIQECBAgQIECAAAECBAgQINBfQ=
EMCBAgQIHAUgcw6Sceok0WScwpEXC4Rdbpn1skiCQECBAi8LeAqAQIECBAgQIAAAQIECBAg0F9A=
QwIECBAgQIAAAQIECBAgQKC/gIYECBAgQIAAAQLLCmQue96zp0U8e4L9dwh4wPUdWIsunXPR4xx=
GoKOATgQIECBAgAABAgQIECBAgEB/AQ0JECBAgAABAgQIECBAgACB/gIaEiBAgAABAgQIECBAgA=
ABAv0FNCRAgAABAgQIECBAgAABAgT6C2hYUCCzYCiRCBD4IZD546UXBAgQIECAAAECBI4iICcBA=
gQIECBAgAABAgQIECDQX0BDAgQIECBAgAABAgQIECBAoL+AhgQIEHhYYM6Ht66yMWKVYx36tsD1=
7ctNr0Y0LaYWAQIECBAgcCIBVQkQIECAAAECBAgQIECAAIH+AhoSIECAAAECBAgQIECAQDOBl5e=
XZo3UWUDAEQQIECBAgAABAgQIECBAgEB/AQ0JECBAgAABAgQIECBwHoGI83TVtK7AGHtke3/mnO=
/fc4cAAQIECBAgQIAAAQIECBA4koCsBAgQIECAAAECBAgQIECAQH8BDQkQIECAAAECBAgQIECAA=
IE5axmMsXQe530icP3kfr/bETU6ZdbIIQUBAgQIECBAgAABAgRaCChBgAABAgQIECBAgAABAgQI=
9BfQkAABAgQIECBAgAABAgQIEOgvoCEBAgQIECBAgAABAgQIECDQX0BDAgQIECBAYDGBORc76um=
DIp4+wgEEnhaIuFwinj5msQMyFzvKQQQIEDiegMQECBAgQIAAAQIECBAgQIBAfwENCRAgQIAAAQ=
IECBAgQIAAgf4CGhIgQIAAAQIECBDYUSBix+HnHH2+B1xX+pwzK6WR5WwC+hIgQIAAAQIECBAgQ=
IAAAQL9BTQkQIAAAQIECBAgQIAAAQIE+gtoSIAAAQIECBAgQIAAAQIECPQX0JAAAQIECBAgQIAA=
AQIECBDoL6AhgSMLjHHk9LITWFcgc93znU6AAAECBAgQIHAsAWkJECBAgAABAgQIECBAgACB/gI=
aEiBAgAABAgQIECBAgAABAv0FNCRAgEBXgTlrNYuolecEaa4n6PhrxaeyeAIAABAASURBVDF+fb=
/nu8w9p5tNgAABAgQIvCHgEgECBAgQIECAAAECBAgQINBfQEMCBAgQIECAAAECBAgQIECgv4CGB=
AgQIECAAAECBAgQIECAQH8BDQkQIECAAAECBAgQIHBqgTlPXV/58wjc3XSMu7esumHOVY93OAEC=
BAgQIECAAAECBAgQ6CCgAwECBAgQIECAAAECBAgQINBfQEMCBAgQIECAAAECBAgQIECguMCcTwd=
c9IAxFj3OYbcJXG9b1mhVRJ0ymXWySEKAAAECBAgQIECAAIH3BdwhQIAAAQIECBAgQIAAAQIE+g=
toSIAAAQIECBAgsKLAGGPF0x1NgAABAgRuFrCQAAECBAgQIECAAAECBAgQ6C+gIQECBAgQIEBge=
4GI7WeaSOA9gYjLJeK9u9tfz9x+pokECJxBQEcCBAgQIECAAAECBAgQIECgv4CGBAgQIECAAAEC=
BAgQIECAQH8BDQkQIECAAAECBAgQeE8g4r07rq8ocL4HXH/HjPj+ff+vzP0zSLCSgGMJECBAgAA=
BAgQIECBAgACB/gIaEiBAgAABAgQIECBAgAABAv0FNCRAgAABAgQIECBAgAABAgT6C2hIgAABAg=
QIECBAgAABAgQI9BfQkEBDgcw6pSLqZJGEQEWBzIqpZCJAgAABAgQINBRQiQABAgQIECBAgAABA=
gQIEOgvoCEBAgQIECBAgAABAgQIECDQX0BDAgQIENhFYM5dxr47NOLdW26sJ3Bd72gn3ySQedMy=
iwgQIECAQAsBJQgQIECAAAECBAgQIECAAIH+AhoSIECAAAECBAgQIECAAAEC/QU0JECAAAECBAg=
QIECAAAECBPoLaEiAAAECBAgQIECAAAECtQUya+SLqJFDiscEuu4ao1azOWvlkYYAAQIECBAgQI=
AAAQIEziWgLQECBAgQIECAAAECBAgQINBfQEMCBAgQIECAAAECBAgQIECgv8CaDedc8/T7zx7j/=
j12LCJwXeSUox0yxtESy0uAAAECBAgQIECAQGMB1QgQIECAAAECBAgQIECAAIH+AhoSIECAAAEC=
BAgQIECAAAEC/QU0JECAAAECBAgQIECAAAECBPoLaEiAAAECBAgQKCGQWSLG3yEi/v7hG4FSAhG=
XS0SdSJl1skhCgMBNAhYRIECAAAECBAgQIECAAAEC/QU0JECAAAECBAgQIECAAAECBPoLaEiAAA=
ECBAgQIECAwEEFxjho8OPHPucDrit9bnNWSnOULHISIECAAAECBAgQIECAAAEC/QU0JECAAAECB=
AgQIECAAAECBPoLaEiAAIFTCYwxTtVXWQIECBAgQIAAAQL/CPhBgAABAgQIECBAgAABAgQI9BfQ=
kACBrQUyt55oHoHjCYxRK3NmrTzSECBAgAABAgTuF7CDAAECBAgQIECAAAECBAgQ6C+gIQECBAg=
QIECAAAECBAgQINBfQEMCBAgQIPCnwJx/XtvrSsRek839JnD99nW+/yLO11ljAgQIEDiBgIoECB=
AgQIAAAQIECBAgQIBAfwENCRAgQIAAAQIECBAgQIAAgf4CGhIgQIAAAQIECBAgQIAAAQL9BTQkQ=
IAAAQIECBAgQIAAAQJPCGQ+sXnhrWMsfGCn43Qh8JPAnD+98ZIAAQIECBAgQIAAAQIE+ghoQoAA=
AQIECBAgQIAAAQIECPQX0JAAAQIECBAgQIAAAQIECBDoL3DihnPWKh9RK8/J0lxP1ve/uhH/vd7=
zVeblkrlnArMJECBAgAABAgQI9BbQjgABAgQIECBAgAABAgQIEOgvoCEBAgQIECBAgAABAqcQ+P=
r16+WrLwZ+B877O+Cz3+2zH2Oc4u+MkgQIECBAgAABAgQIECBQQEAEAgQIECBAgACB2wQyb1tnF=
YEzC0RcLhF1BDLrZJGEwN4C5hMgQIAAAQIECBAgQIAAAQL9BTQkQIAAAQIECBAgQIAAAQIE+gto=
SIAAAQIECBAgQIAAgTUExljjVGfeKHDeB1yPcSPR+ZZpTIAAAQIECBAgQIAAAQIECPQX0JAAAQI=
ECBAgQIAAAQIECBDoL6AhAQIECBDoJPD94apfvny5+GLgd8DvgN+B7X8HOv090YVARwGdCBAgQI=
AAAQIECBAgQIAAgf4CGhIgQOAXgcxf3u76ZoxdxxtO4FOBMT5dsumCzE3HGUaAAAECBAgcS0BaA=
gQIECBAgAABAgQIECBAoL+AhgQIECBAgAABAgQIECBAgEB/AQ0JECBAgMDhBOasEzmiTpaTJrme=
tHet2nPWyiMNAQIECLwl4BoBAgQIECBAgAABAgQIECDQX0BDAgQIECBAgAABAgQIECBAoL/Abg3=
HGLvNNpgAAQIECBAgQIAAAQIECJxMQF0CBAgQIECAAAECBAgQINBXILNvt/uaWU3geAJzHi+zxA=
QIECBAgAABAgQIENhXwHQCBAgQIECAAAECBAgQIECgv4CGBAgQIECAAAECBAgQIECAQH8BDasKz=
FkrWUStPCdMcz1h5/9VjvjfT98JECBAgAABAgQIEHhCwFYCBAgQIECAAAECBAgQIECgv4CGBAgQ=
IECAAAECBAgQIECAQH8BDQkQIECAAAECBAgQIECAAIH+AhoSIECAAAECBAgQWFhgjIUPdByBhQU=
iLpeIhQ994rjMJzbbSuBWAesIECBAgAABAgQIECBAgACB/gIaEiBAgAABAgQIECBAgAABAv0FNC=
RAgAABAgQIECBAgMAJBcY4Yelalc/7gOvvn0PE9+/bfr01LfOtq64RIECAAAECBAgQIECAAAECR=
xWQmwABAgQIECBAgAABAgQIEOgvoCEBAgQIELhT4OXl5c4dlhMgQIAAAQIECOwuIAABAgQIECBA=
gAABAgQIECDQX0BDAgQIHE1gzqMllpfAvgJj7Dv/9+mZv1/xngABAgQIENhCwAwCBAgQIECAAAE=
CBAgQIECgv4CGBAgQIECAAAECBAgQIECAQH8BDQkQIECAAIFlBeZc9rxnTot4Zre9CwlcFzrnmM=
dE1MmdWSeLJAQIENhBwEgCBAgQIECAAAECBAgQIECgv4CGBAgQIECAAAECBAgQIECAQH8BDQkQI=
ECAAAECBAgQIECAAIH+AhoSIECAAAECBAgQIECAAAEC/QU+bTjGp0ssIEDgDYE537joEgECBAgQ=
IECAAAECBPYRMJUAAQIECBAgQIAAAQIECBDoL6AhAQIECBAgQIAAAQIECBAg0F9AQwIPCcz50Lb=
VNkWsdrSDbxe43r604cqIOqUy62SRhAABAgQIECBAoIqAHAQIECBAgAABAgQIECBAgEB/AQ0JEC=
BAgAABAgQIEDiJwBjjJE3VJEDgDQGXCBAgQIAAAQIECBAgQIAAgf4CGhIgQIAAAQIECBBYX2DO9=
WeYQKCbQMTlElGnVWadLJI8ImAPAQIECBAgQIAAAQIECBAg0F9AQwIECBAgQIAAAQIECBAgQKC/=
gIYECBAgQIAAAQIECBAgUE1gjGqJTpmn2QOu7/wMI+7csOLyzBUPdzQBAgQIECBAgAABAgQIEOg=
koAsBAgQIECBAgAABAgQIECDQX0BDAgQIECBAgAABAgQIECBAoL+AhgQIECBAgAABAgQIECBAgE=
B/AQ0JECBAoK1ARNtqijUUGKNWqcxaeaQhQIAAAQJPCziAAAECBAgQIECAAAECBAgQ6C+gIQECB=
AgQIECAAAECBAgQINBfQEMCBAgQIEDgVAJz1qk7Rp0sJ09yPXn/yyWiBkFmjRxSECDQU0ArAgQI=
ECBAgAABAgQIECBAoL+AhgQIECBAgAABAgQIECBAgEB/AQ0PLzDGOHwHBQgQIECAAAECBAgQIEB=
gZQHHEyBAgAABAgQIECBAgAABAv0FHm2Y+ejO5fdFLH+mEwmsJRCx1smPnTvnY/vsIkCAAAECBA=
gQIEDgWALSEiBAgAABAgQIECBAgAABAv0FNCRAgAABAgQIECBAgAABAgT6C2hIoKPAnB1b6bSAw=
HWBMxyxlEDmUic5hwABAgQIECBA4AYBSwgQIECAAAECBAgQIECAAIH+AhoSIECAAAECBAgQIECA=
AAEC/QU0JECAAAECBAgQIECAAAECBPoLaEiAAAECBAgQIECAwDeBzG/fCvwXUSCECATuFIi4c8O=
KyzMvl8wVBxz3aMkJECBAgAABAgQIECBAgACB/gIaEiBAgAABAgQIECBAgAABAv0FNCRAgAABAg=
QIECBAgACB4gKZtQKOUSvPidPc84Drnkxj9OylFQECBAgQIECAAAECBAgQeEzALgIECBAgQIAAA=
QIECBAgQKC/gIYECBAgQIDATgJjjJ0mG0uAAAECBAicUEBlAgQIECBAgAABAgQIECBAoL+AhgQI=
ECBwJoHMOm0j6mSRhMCtAmPcunKbdZnbzDGFAAECBDoI6ECAAAECBAgQIECAAAECBAj0F9CQAAE=
CBAgQIECAAAECBAgQ6C+gIQECBAgQIECgjkBmnSxj1MkiyeXKoJDAnIXCiEKAwO0CVhIgQIAAAQ=
IECBAgQIAAAQL9BTQkQIAAAQIECBAgQIAAAQIE+gtoSGB9gZeXl/WHmECAAAECBAgQIECAAAECH=
wi4RYAAAQIECBAgQIAAAQIECPQXaNows2kxtQhsJBCx0aAbx2TeuNAyAgQIECBAgAABAgTeFnCV=
AAECBAgQIECAAAECBAgQ6C+gIQECBAgQIECAAAECBAgQINBfQEMCBDYXmHPzkQYeR+B6nKgrJY2=
4XCJWOvzOYzPv3GA5AQIECBAgQKCwgGgECBAgQIAAAQIECBAgQIBAfwENCRAgQIAAAQIECBAgQI=
AAgf4CGhIgQIAAAQIECBAgQIAAAQL9BTQkQIAAAQIECBAgQKC+QGadjGPUySIJgXsEIu5Zve7az=
Mslc90Zv5/uPQECBAgQIECAAAECBAgQINBfQEMCBAgQIECAAAECBAgQIECgv4CGBAgQIECAAAEC=
BAgQIEDgGYE5n9m9/N4xlj+zw4k7dbjuNNfY9wQy37vjOgECBAgQIECAAAECBAg0EFCBAAECBAg=
QIECAAAECBAgQ6C+gIQECBAgQIECAAAECBAgQINBfQEMCBAgQIECAAAECBAgQIECgv4CGBAgQIE=
CglEBmjTgRNXJIQeARgTEe2bXenjnXO9vJBAgQIHCzgIUECBAgQIAAAQIECBAgQIBAfwENCRAgQ=
IAAAQIECBAgQIAAgf4CGhIgQIAAAQIECNwgMOcNizZcMsaGw4y6RcADrr8rjfH9uy8CBGoKSEWA=
AAECBAgQIECAAAECBAj0F9CQAAECBAgQIECAAAECBAgQ6C+gIQEC3wTGGN+++48AAQIECBAgQIA=
AAQJtBRQjQIAAAQIECBAgQIAAAQIE+gtouIdA5h5T354Z8fZ1VwkcQSCiVsrMWnmkIUCAAAECBA=
gQIPCfgFcECBAgQIAAAQIECBAgQIBAfwENCRAgQIAAAQIECBAgQIAAgf4Tf5SwAAAQAElEQVQCG=
hIgQIAAgbsErnettnh9gTnXn2ECAQIECBAg0EBABQIECBAgQIAAAQIECBAgQKC/gIYECBAgQIAA=
AQIECBAgQIBAfwENCRAgQIAAAQIECBAgQIAAgf4CGhIgQIAAAQIECBAgQOBJgcwnD7CdAIEfAhE=
/Xi774sHTMh/caBsBAgQIECBAgAABAgQIECCwvYCJBAgQIECAAAECBAgQIECAQH8BDQkQIECAAA=
ECBAgQIECAQGOBOWuVG2OnPMa+J3B978aprkfUqZtZJ4skBAgQIECAAAECBAgQOJqAvAQIECBAg=
AABAgQIECBAgEB/AQ0JECBAgAABAgcXGGMcvIH4BAgQIEBgAwEjCBAgQIAAAQIECBAgQIAAgf4C=
GhIgQIAAAQK3C2TevnbtlWOsPcH5BNYVGGPd8+89fc57d1hPgACBYwlIS4AAAQIECBAgQIAAAQI=
ECPQX0JAAAQIECBAgQIAAAQIECBDoL6AhAQIECBAgQIDA8QXmrNVhjFp5pPlbwAOu/2b49i3i27=
ci/2UWCSLGGQR0JECAAAECBAgQIECAAAECBPoLaEiAAAECBAgQIECAAAECBAj0F9CQAAEC3QXmn=
N0r6keAAAECBAgQIEDgUwELCBAgQIAAAQIECBAgQIAAgf4CGhJ4UyDzzcsuEiDwgEDEA5tW3JJ5=
uWSuOMDRBAgQIECAAAECFQVkIkCAAAECBAgQIECAAAECBPoLaEiAAAECBAgQIECAAAECBAj0F9C=
QAAEChxLIPFRcYfcRuO4ztuDUiIKhRCJAgAABAgR2EjCWAAECBAgQIECAAAECBAgQ6C+gIQECBA=
gQIECAAAECBAgQ2EVgjLHL3JMOVZsAAQIECBAgQIAAAQIECBDoL6AhAQIECBAgQIAAAQIEegtk1=
uk3Rp0skpxNYNm+Ecue9+xpcz57gv0ECBAgQIAAAQIECBAgQKCDgA4ECBAgQIAAAQIECBAgQIBA=
fwENCRAgQIAAAQIECBAgQIAAgT0EMi+XzK0m3zZnjNvWWbWpwHXTaZWHRdRJN2edLJIQIECAAAE=
CBAgQIEDgh4AXBAgQIECAAAECBAgQIECAQH8BDQkQIECAAAECBNYWeHl5WXtE2/PnnG27KUaAAI=
FtBUwjQIAAAQIECBAgQIAAAQIE+gtoSIAAAQIECLQRyGxTRRECZQTGKBNFEAIECDwnYDcBAgQIE=
CBAgAABAgQIECDQX0BDAgQIECBAgAABAgQIECBAoL+AhgQIECBAgAABAgRWFshcecCdx49x5wbL=
txLwgOt/pSP+fbX/z8z9M0iwjIBTCBAgQIAAAQIECBAgQIAAgf4CGhIgQIAAAQIECBAgQIAAAQL=
9BTQkQIAAAQIECBAgQIAAAQIE+gtoSIAAAQIECBAgQIAAAQIECPQX0JDAEQUy66SOqJNFEgLPCE=
Q8s3v5vZmXS+by5zqRAAECBAgQIHBWAb0JECBAgAABAgQIECBAgACB/gIaEiBAgAABAgQIECBAg=
AABAv0FNCRAgACB5QTmXO4sJ7UWuLZud2+5iHt3rLc+c72znUyAAAECBHYWMJ4AAQIECBAgQIAA=
AQIECBDoL6AhAQIECBAgQIAAAQIECBAg0F9AQwIECBAgQIAAAQIECBAgQKC/gIYECBAgQIAAAQI=
ECBAgsLNA5s4Bfhof8dMbLzsJnLJLRK3ac9bKIw0BAgQIECBAgAABAgQItBNQiAABAgQIECBAgA=
ABAgQIEOgvoCEBAgQIECBAgAABAgQIECDQX+DuhnPevWX1DWOsPsKAxwSuj21ruiuiaTG1CBAgQ=
IAAAQIECBA4gICIBAgQIECAAAECBAgQIECAQH8BDQkQIECAAAECBAhcxhgUCBAgQKC3gHYECBAg=
QIAAAQIECBAgQIBAfwENCRAgQIAAAQLbCMy5zZxbpoxxyyprCBxHYIxaWTNr5ZGGAIHvAr4IECB=
AgAABAgQIECBAgACB/gIaEiBAgAABAgQIECBAgAABAv0FNCRAgAABAgQIECBAoJLAGJXSyPKbgA=
dc/wwS8fO7fV/Pue/8Q0wXkgABAgQIECBAgAABAgQIEOgvoCEBAgQIECBAgAABAgQIECDQX0BDA=
gQIECBwm8Dr6+ttC60iQIAAAQIECBAoKCASAQIECBAgQIAAAQIECBAg0F9AQwIECBAgcCCBiMsl=
olbgzFp5pCFAgAABAgQIvCngIgECBAgQIECAAAECBAgQINBfQEMCBAgQIECAAAECBAgQIECgv4C=
GBAgQIHAagTlrVR2jVh5pfhG4/vLu7G8i6ghk1skiCQECBAgcS0BaAgQIECBAgAABAgQIECBAoL=
+AhgQIECBAgAABAgQIECBAgMChBcYYn+e3ggABAgQIECBAgAABAgQIEOgvoCEBAgQIECBAgAABA=
gQIEPhIIPOju9vei9h2XqdputQVGKNWtjlr5ZGGAAECBAgQIECAAAECBG4XsJIAAQIECBAgQIAA=
AQIECBDoL6AhAQIECBAgQIAAAQIECBAg0F+gW8M5azWKqJVHmj8Ern9cOfuFiDoCmXWySEKAAAE=
CBAgQIEDg4ALiEyBAgAABAgQIECBAgAABAv0FNCRAgAABAgQIECBAoLfAnLN3Qe0IELhJwCICBA=
gQIECAAAECBAgQIECgv4CGBAgQIECAAAEC/whk/vOiwI+IAiFEILCwQMTCBz55XOblkvnkIbYTO=
I6ApAQIECBAgAABAgQIECBAgEB/AQ0JECBAgAABAgQIECBAgACB/gIaEiBAgAABAgQIECBQWCCz=
VriIWnmk+UPAA65/J4n4/cp+7zP3m325mE2AAAECBAgQIECAAAECBAj0F9CQAAECBAgQIECAAAE=
CBAgQ6C+gIQECBAgUFBhjFEwlEgECBAgQIECAwIEFRCdAgAABAgQIECBAgAABAgT6C2hIgMDZBO=
as03iMOlkkIbC0QMTSJz533pzP7bebAAECBAgQOLqA/AQIECBAgAABAgQIECBAgEB/AQ0JECBAg=
AABAgQIECBAgACB/gIaEiBAgACB/QUyL5fM/XP8nGCMn995XVDgWjDTvpEi9p3/8/TMn995TYAA=
AQIlBIQgQIAAAQIECBAgQIAAAQIE+gtoSIAAAQIECBAgQIAAAQIECPQX2Lfhy8vLvgFMJ0CAAAE=
CBAgQIECAAAECpxBQkgABAgQIECBAgAABAgQIEOgvoCGBJwXGePIA2wkQIECAAAECBAgQIEBgfQ=
ETCBAgQIAAAQIECBAgQIAAgf4CGhIgQIAAAQIECBAgQIAAAQL9BTTcVCBz03GfDhvj0yUW7C9w3=
T9CsQQRdQJl1skiCQECBAgQIECAAIGPBNwjQIAAAQIECBAgQIAAAQIE+gtoSIAAAQIECBAgQIAA=
gZ0F5pw7JzCewAkEVCRAgAABAgQIECBAgAABAgT6C2hIgAABAgQIECBwDIHMOjnHqJNFEgJLC0Q=
sfeJz52VeLpnPnWE3ge8CvggQIECAAAECBAgQIECAAIH+AhoSIECAAAECBAgQIECAAAEC/QU0JE=
CAAAECBAgQIECAwKMCcz66074TC3jA9VsffsRbVxe9dvNhmTcvtZAAAQIECBAgQIAAAQIECBCoJ=
SANAQIECBAgQIAAAQIECBAg0F9AQwIECBAg8IjAGOORbfYQIECAAAECBAjsJGAsAQIECBAgQIAA=
AQIECBAg0F9AQwIECJQTyCwXSSACbQUialWbs1YeaQgQIECAQCMBVQgQIECAAAECBAgQIECAAIH=
+AhoSIECAAAECBAgQIECAAAEC/QU0JECAAAECBD4RmPOTBTvcHmOHoUbeK3C9d8Mp1kfUqZlZJ4=
skBAgQWF/ABAIECBAgQIAAAQIECBAgQKC/gIYECBAgQIAAAQIECBAgQIBAfwENbxAYY9ywyhICB=
AgQIECAAAECBAgQIFBWQDACBAgQIECAAAECBAgQIEBgLYE51zr53nMvlzHu32MHgaMJjFErcWat=
PNIQIECAAAECBAgQINBdQD8CBAgQIECAAAECBAgQIECgv4CGBAgQIECAAAECBAgQIECAQH8BDQn=
UFRijbjbJfhG4/vLOm/8JRPzvZ4XvmRVSyECAAAECBAgQILCrgOEECBAgQIAAAQIECBAgQIBAfw=
ENCRAgQIAAAQIECBAgQOAWgTnnLcusIVBUQCwCBAgQIECAAAECBAgQIECgv4CGBAgQIECAAAECB=
AgQIHA4gYjLJaJW7MxaeaT5TcBbAgQIECBAgAABAgQIECBAoL+AhgQIECBAgAABAgQIECBAgEB/=
AQ0JECBAgAABAgQIECDQVGDOWsXGqJVHmncFej7g+t26N96IuHHhBssyNxhiBAECBAgQIECAAAE=
CBAgQOKCAyAQIECBAgAABAgQIECBAgEB/AQ0JECBAgEBjgS9fvjRupxoBAgQIECBA4A4BSwkQIE=
CAAAECBAgQIECAAIH+AhoSIECAwH0CmfetX3P1GGue7mwCdQTGqJPle5I5v3/3RYAAAQIEjiUgL=
QECBAgQIECAAAECBAgQINBfQEMCBAgQIECAAAECBAgQIECgv4CGBAgQIECAwLEF5qyVf4xaeaT5=
UOD64d0z34yo0z6zThZJCBA4tIDwBAgQIECAAAECBAgQIECAQH8BDQkQIECAAAECBAgQIECAAIH=
+AhoSOLPA6+vrmevrToAAAQIECBAgQIDAiQRUJUCAAAECBAgQIECAAAECBPoLvNsw891bbhAgsJ=
JAxEoHP3hs5uWS+eBm2wgQIECAAAECBAgQqCQgCwECBAgQIECAAAECBAgQINBfQEMCBAgQIECAA=
AECBAgQIECgv4CGBA4jMOdhogpaT+BaL1KRRBFFgnyLkfntm/8IECBAgAABAgRWEnAsAQIECBAg=
QIAAAQIECBAg0F9AQwIECBAgQIAAAQIECJQTGGOUy3SEQHPOI8SUcR8BUwkQIECAAAECBAgQIEC=
AAIH+AhoSIECAAAECBAgQ6C8wZ52OY9TJIgmBLQQitphy+4w5b1/ba6U2BAgQIECAAAECBAgQIE=
CAQH8BDQkQIECAAAECBAgQIECAAIH+AhoSIECAAAECBAgQIECAwNYCmVtP/HzeGJ+vsaKMwAMPu=
C6Tfd0gEeuef8/pmfestpYAAQIECBAgQIAAAQIECCwg4AgCBAgQIECAAAECBAgQIECgv4CGBAgQ=
IECAwN4CY4y9I5hPgAABAgQItBdQkAABAgQIECBAgAABAgQIEOgvoCEBAgQIECBAgMAiAmMscsx=
ih2QudpSDCBAgQKCDgA4ECBAgQIAAAQIECBAgQIBAfwENCRAgQIAAAQIECBAgQIAAgf4CGhIgQI=
AAAQIEVhTIXPHwB44e44FNtuwpcN1zeOnZEXXiZdbJIgkBAu8LuEOAAAECBAgQIECAAAECBAj0F=
9CQAAECBAgQIECAAAECBAgQ6C+gIQECpQXmnKXzCUeAAAECBAgQIECAwEEE8NnxrQAAEABJREFU=
xCRAgAABAgQIECBAgAABAgT6Cxy14Zx1ko9RJ4skBLYQiLhcIraYdPuMzNvXWkmAAAECBAgQIED=
gjAI6EyBAgAABAgQIECBAgAABAv0FNCRAgAABAgQIECBAgAABAgT6C2hIgMAyAnMuc45TTitwPW=
3zW4pH3LJqmzWZ28wxhQABAgQIECCwsIDjCBAgQIAAAQIECBAgQIAAgf4CGhIgQIAAAQIECBAgQ=
IDAYwJfvnx5bOPJd3nI9T6/AKYSIECAAAECBAgQIECAAAEC/QU0JECAAAECBAgQIECAAAECBIoJ=
zLl4IAcSIECAAAECBAgQIECAAAEC/QU0JECAAAECBAgQIECAAAECBPoLaEiAAAECBAgQIECAAAE=
CBH4RmPOXtyXejFEixpFDbJ39uvXAQ80bo07czDpZJCFAgAABAgQIECBAgACBZwXsJ0CAAAECBA=
gQIECAAAECBPoLaEiAAAECBAgQIECAAAECBAj0F9CQAAECBAgQIECAAAECBAgQ6C+gIQECBAgQ2=
E5gzu1mfTZpjM9WuE+gp8AYtXpl1sojDQECBPoKaEaAAAECBAgQIECAAAECBAj0F9CQAAECBAgQ=
IECAAAECBAgQ6C+gIQECBAgQIECAQBWBMaokkeMOAQ+4vgNr16WZu443nMD+AhIQIECAAAECBAg=
QIECAAAEC/QU0JECAAAECBAgQIECAAAECBPoLaEiAwM8CY4yf33p9o8Dr6+uNKy0jQIAAAQIECB=
AgQGAfAVMJECBAgAABAgQIECBAgACB/gIaEiBAoKlAxOUSUatcZq080hAgQIAAAQIECJxIQFUCB=
AgQIECAAAECBAgQIECgv4CGBAgQIECAAAECBAgQIECAQH8BDQkQOIXAnLVqjlErjzQ3CVxvWnXW=
RRF1mmfWySIJAQIECBAgUEdAEgIECBAgQIAAAQIECBAgQKC/gIYECBAgQIAAAQIECBAg0FrAQ67=
v/3jnnPdvqr5DPgIECBAgQIAAAQIECBAgQKC/gIYECBAgQIAAAQIECBD4TGDOz1Zsd3+M7WaZRK=
CawBiPJ1pj55xrnOpMAgQIECBAgAABAgQIECBA4FEB+wgQIECAAAECBAgQIECAAIH+AhoSIECAA=
AECBAgQIECAAIEjCcxZK+0YtfK8l8b1PwSuf1xx4VeBiF/f7/kuc8/pZhMgQIAAAQIECBAgQOAw=
AoISIECAAAECBAgQIECAAAEC/QU0JECAAAECBAgQIECAAAECBPoLaEiAAAECBAgQIECAAAECBAj=
0F9CQAAECBAgQIECAQDmBiFqRMi+XzFqZpCFAgMCdApYTIECAAAECBAgQIECAAAEC/QU0JECAAA=
ECBAgQIECAAAECBPoLaEiAAAECBAgQIFBUYM6iwcQ6moAHXH/2iY3x2Yrt7s+53SyTziagLwECB=
AgQIECAAAECBAgQINBfQEMCBAgQIECAAAECBAgQIECgv4CGBAgcUGCMccDU+0aec+4bwHQCBAgQ=
IECAAAEC+wqYToAAAQIECBAgQIAAAQIECPQX0PCMAnPWaT1GnSySENhLIGKvyW/PnfPt664SIEC=
AAAECBAgcWUB2AgQIECBAgAABAgQIECBAoL+AhgQIECBAgAABAgQIECBAgEB/AQ0JECCwr8Cc+8=
5/a/oYb1117QAC1wNkFJEAAQIECBAgsJOAsQQIECBAgAABAgQIECBAgEB/AQ0JECBAgAABAgQIE=
CBAgMC+Ai8vL/sGOOj0+x5yfdCSYhMgQIAAAQIECBAgQIAAAQJ3CFhKgAABAgQIECBAgAABAgQI=
9BfYsOEYGw67YVTmDYssIUCAAAECBAgQIECAAAECHQR0IECAAAECBAgQIECAAAECBPoLaEiAAAE=
CBAgQIECAAAECBAi0FRjjn2p+HFHgesTQm2aO2HTch8MyP7ztJgECBAgQIECAAAECBDYRMIQAAQ=
IECBAgQIAAAQIECBDoL6AhAQIECBAgQIDAZgJjjM1mGUSAAAECBH4R8IYAAQIECBAgQIAAAQIEC=
BDoL6AhAQIECBAgcByBOetkHaNOFkkI7CUQcblE7DX97bmZb193lQABAgQIECBAgAABAgQIECBA=
gACB/gIaEiBAgAABAgQIECBAgAABAv0FNCRA4P/ZuxMkt3EtC6BIrQQ7MbQykitL9E6wk+qk/V3=
lIQcNHMDHU9FySiTxcO+RUz+inTYJECBAgAABAo8I1PrIqvXW5LzebJNXF3CD61uIc77lqm2uaW=
2bfeyyqIBhBAgQIECAAAECBAgQIECAQHwBDQkQIECAAAECBAgQIECAAIH4AhoSIEBgLYFSylqjw=
86dpilsN8UIECBAgAABAgT2FbA7AQIECBAgQIAAAQIECBAgEF9AQwLdCbTWT6Sc+8kiCQECvwvU=
+vtrrwgQIECAAAECBD4VcJIAAQIECBAgQIAAAQIECBCIL6AhAQIECBAgQIAAAQIECBAgEF9AQwI=
ECBD4RKDWT07udCrnnTa27RIClyWGhJ9RSj8Va+0niyQECBAgQOA5AasJECBAgAABAgQIECBAgA=
CB+AIaEiBAgAABAgQIECBAgAABAvEFNCRAgAABAgQIECBAgAABAgTiC2hIgAABAgQIECBAgAABA=
msKtLbm9Ptm53zf9a6OJKDLnwKl/Hlk39etpdTavhnsToAAAQIECBAgQIAAAQJHF5CfAAECBAgQ=
IECAAAECBAgQiC+gIQECBAgQIECAAAECBAgQIBBfoM+GpfSZS6qbBS43X+lCAgQIECBAgAABAgQ=
IENhAwBYECBAgQIAAAQIECBAgQIBAfAENCRAgQIAAAQIECPwuUEr5/YBXXwrUWr+8xgUECBDYV8=
DuBAgQIECAAAECBAgQIECAQHwBDQkQIECAAAECCwm0ttAgYwgQWFQg55RyXnSkYQQIHFFAZgIEC=
BAgQIAAAQIECBAgQCC+gIYECBAgQIAAAQIECBAgQIBAfAENCRAgQIAAAQIECAQUqLWvUqX0lUea=
uwXc4PoWspxvuWqba1pLqbVt9jrKLnISIECAAAECBAgQIECAAAEC8QU0JECAAAECBAgQIECAAAE=
CBOILaEiAAIETC3z79u3E7R+vXmt9fLGVBAgQIECAAAEC+wjYlQABAgQIECBAgAABAgQIEIgvoC=
EBAvcLtHb/mrVWlLLWZHMJHFOglL5y19pXHmkIECBAgACB8wpoToAAAQIECBAgQIAAAQIECMQX0=
JAAAQIECBAgQIAAAQIECBCIL6AhAQIECBxXoNa+spfSVx5pHhK4PLTqjItyPmNrnQkQIEDgwAKi=
EyBAgAABAgQIECBAgAABAvEFNCRAgAABAgQIECBAgAABAgRiCJRSPizixMcC0zR9fNIZAgQIECB=
AgAABAgQIECBwIAFRCRAgQIAAAQIECBAgQODEAq31Uz7nfrIETKLSQQVy7it4aym11lcmaQgQIE=
CAAAECBAgQIEDgXwFPCBAgQIAAAQIECBAgQIAAgfgCGhIgQIAAAQIECBAgQIAAAQLxBQ7RsNZDx=
BTyWAKXY8XdMW0pO27+x9a1/nHASwIECBAgQIAAAQIEbhRwGQECBAgQIECAAAECBAgQIBBfQEMC=
BAgQIECAAAEChxQopRwyt9AECBDYScC2BAgQIECAAAECBAgQIECAQHwBDQkQIECAAAEC5xBorZ+=
eOfeTRRICPQnk3FOalGrtK480BJ4TsJoAAQIECBAgQIAAAQIECBCIL6AhAQIECBAgQIAAAQIECB=
AgEF9AQwIECBAgQIAAAQIEthSodcvdbturlNuuc1XXAm5w3fXb80G41j44scZhMwkQIECAAAECB=
AgQIECAAIH4AhoSIECAAAECBAgQIECAAAEC8QU0JECAAAEC8QRqrfFKaUSAAAECBAgQeErAYgIE=
CBAgQIAAAQIECBAgQCC+gIYECIQTaC1cJYUIhBMopa9KrfWVRxoCBAgQIEBgBQEjCRAgQIAAAQI=
ECBAgQIAAgfgCGhIgQIAAAQIECBAgQIAAAQLxBTQkQIAAAQInESjlJEXj17zEr7hQw5xTynmhYQ=
uMaW2BIUYQIECAwMMCFhIgQIAAAQIECBAgQIAAAQLxBTQkQIAAAQIECBAgQIAAAQIE4gt01HAYh=
o7SHCdKrfU4YSUlQIAAAQIECBAgQIAAgX0E7EqAAAECBAgQIECAAAECBHoWaK2fdKX0k+XeJK4n=
sKZAzinlvOYO989u7f41VhAgQIAAAQIECBAgQODoAvITIECAAAECBAgQIECAAAEC8QU0JECAAAE=
CBAgQIECAAAECBOILaPi8QK3Pz1hyQs5LTjNrR4HLjnvb+hmB1p5ZbS0BAgQIECBAgACBVQQMJU=
CAAAECBAgQIECAAAECBOILaEiAAAECBAgQIECAAIGeBKZp6imOLATCCChCgAABAgQIECBAgAABA=
gQIxBfQkAABAgQIECBAoAOBWjsI8b8IOf/viS8ECLwrkPO7h3c7WOtuW9v4WALSEiBAgAABAgQI=
ECBAgAABAvEFNCRAgAABAgQIECBAgAABAgTiC2hIgAABAgQIECBAgACBfwVq/fdpN09y7iaKIM8=
JuMH1PX6l3HP1Ldc+fk1rj6+1kgABAgQIECBAgAABAgQIENhSwF4ECBAgQIAAAQIECBAgQIBAfA=
ENCRAgQIDA0wKllKdnGECAAAECBAgQILCqgOEECBAgQIAAAQIECBAgQIBAfAENCRAgcF6BnM/bX=
XMCtwjkfMtV213TWkqtbbefnQgQIECAQCwBbQgQIECAAAECBAgQIECAAIH4AhoSIECAAAECBAgQ=
IECAAAEC8QU0JECAAAEC5xRora/epfSVR5qnBC5PrT7b4pz7adxaP1kkIUCAwOICBhIgQIAAAQI=
ECBAgQIAAAQLxBTQkQIAAAQIECBAgQIAAAQIE4gtoeK9AKeXeJae/vtZ6egMABAgQIECAAAECBA=
gQ2FfA7gQIECBAgAABAgQIECBAgMDDArU+vHTxhTl/MtIpAgRSzinl3BdEa33lkYYAAQIECBAgQ=
IAAgYMLiE+AAAECBAgQIECAAAECBAjEF9CQAAECBAgQIECAAAECBAgQiC+gYXiB1vqqWEpfeaR5=
SuDy1OozLs65n9at9ZNFEgIECBAgQIAAgfUF7ECAAAECBAgQIECAAAECBAjEF9CQAAECBAgQIEC=
AAIFTCwzDcOr+j5Z3k+tH5azbTcDGBAgQIECAAAECBAgQIECAQHwBDQkQIECAAAECBAgcTSDnoy=
WWl8D2AqVsv+dnO7b22VnnthCwBwECBAgQIECAAAECBAgQIBBfQEMCBAgQIECAAAECBAgQIEAgv=
oCGBAgQIECAAAECBAgQOIpArX0lLaWvPNI8LRD6BtdP67w3IOf3ju5zrNZ99rUrAQIECBAgQIAA=
AQIECBDoSEAUAgQIECBAgAABAgQIECBAIL6AhgQIECBAgACBzwSmafrstHMECNjgz70AABAASUR=
BVBAgQIDAQQTEJECAAAECBAgQIECAAAECBOILaEiAAAECvwjU+suLnZ+WsnMA2xM4iEDOfQVtLa=
XW+sokDQECBAgQSClBIECAAAECBAgQIECAAAECBOILaEiAAAECBAgQIECAAAECBAjEF9CQAAECB=
AgQ6FCg1g5DiRRJ4BKpzCZdct5kG5sQIEBgRQGjCRAgQIAAAQIECBAgQIAAgfgCGhIgQIAAAQIE=
CBAgQIAAAQLxBTQMKFBKSeXtEbCaSgQIECBAgAABAgQIECDwmIBVBAgQIECAAAECBAgQIECAQHw=
BDQkQOJJAzn2lrbWvPNIQIECAAAECBAgQIPCRgOMECBAgQIAAAQIECBAgQIBAfAENCRAgQIAAAQ=
IECBAgQIAAgfgCGhLYT6DW/fb+aGf/buJHMoc9fjls8r2C57zXzn/v21pKrf193BECBAgQIECAA=
IEHBCwhQIAAAQIECBAgQIAAAQIE4gtoSIAAAQIECBAgQIAAAQIRBWqtqb49InbT6REBawgQIECA=
AAECBAgQIECAAIH4AhoSIECAAAECBAgQCCDQ059x+geFAvyGUmEzgd6+X1pLqbXN6m+7kd0IECB=
AgAABAgQIECBAgACB+AIaEiBAgAABAgQIECBAgAABAvEFNCRAgAABAgQIECBAgACBRQRaW2TMYk=
N6+9n6xYqde9DjN7g+s1vOZ26vOwECBAgQIECAAAECBAicSUBXAgQIECBAgAABAgQIECBAIL6Ah=
gQIECBAgEBXAsMwdJVHGAIECBAgQCCIgBoECBAgQIAAAQIECBAgQIBAfAENCRAgQOA4Aq0dJ6uk=
BAj8LpBzSjn/fmzvV7XuncD+BAgQILClgL0IECBAgAABAgQIECBAgACB+AIaEiBAgAABAgQIECB=
AgAABAvEFNCRAgAABAgQI3CPQWkqt3bNi/WtzXn8PO2wucNl8xwgbltJPi1r7ySIJAQLfBfxCgA=
ABAgQIECBAgAABAgQIxBfQkAABAgQIECBAgAABAgQIEIgvoCGBvQRKKXttfeh9p2k6dH7hCRAgQ=
IAAAQIECBDYR8CuBAgQIECAAAECBAgQIECAQHyBLhu21k+sUvrJIgmBowiU0lfS1vrKIw0BAgQI=
ECBAgACBHQRsSYAAAQIECBAgQIAAAQIECMQX0JAAAQIECBAgQIAAAQIECBCIL6AhAQIfCLT2wYm=
dDuecUs47bW7bNQUuaw43ewOB1jbYxBYECBAgQIAAgacFDCBAgAABAgQIECBAgAABAgTiC2hIgA=
ABAgQIECBAgAABAgsJuMn1/ZC11lTfHvevtOJOAZcTIECAAAECBAgQIECAAAEC8QU0JECAAAECB=
AgQIEBgbYHW1t7BfAIEzibQ2r2NXU+AAAECBAgQIECAAAECBAjEF9CQAAECBAgQIECAAAECBAgQ=
iC+gIQECBAgQIECAAAECBAicQaC3f2Mv5zOo99RxsyyXzXaKtFHOfbVpra880hAgQIAAAQIECBA=
gQIDAjQIuI0CAAAECBAgQIECAAAECBOILaEiAAAECBAgQuF+glHL/IisIECBA4F+BaZrS9Xr1uM=
PgXzxPHhSwjAABAgQIECBAgAABAgQIEIgvoCEBAgQIEFhQoLUFhz05qpQnB1hO4IQCOaeUc1/Fe=
/sHy/rSkYYAAQJ3CLiUAAECBAgQIECAAAECBAgQiC+gIQECBAgQIECAAAECBAgQIBBfQEMCBAgQ=
IECAQCCBHn9WvJRAwKr8KuAG179q3PM853uudi0BAksJmEOAAAECBAgQIECAAAECBAjEF9CQAAE=
CBAgQIECAAAECBAgQiC+gIQECnwp8+/bt0/NOvi8wTdP7JxwlQOB0AuM4plqrx40GpZTT/R5RmA=
ABAgQ2ErANAQIECBAgQIAAAQIECBAgEF9Aw/sF3v7/9/cvWmlFzisNNpbACQRK6atkaym11lcma=
QgQIECAAAECBOIIaEKAAAECBAgQIECAAAECBAjEF9CQAAECBAgQIECAAAECBAgQiC+gIQECxxTo=
6e+hzIKlzL96BBW4BO21fq1S1t/j1h16+9C4NbfrCBAgQIAAgcUEDCJAgAABAgQIECBAgAABAgT=
iC2hIgAABAgQIECBAgAABAucRcKPRx97rWmuqb4/HVvexSgoCBAgQIECAAAECBAgQIEAgvoCGBA=
gQIECAAAECBAgQ6EYg526iCELgcAI5fxp5l5N+ZmIXdpsSIECAAAECBAgQIECAwHkFNCdAgAABA=
gQIECBAgAABAgTiC2hIgAABAgQIECBAgAABAgR2FfAz4pvw2+Q/gct/Tz07rEBrh40uOAECBAgQ=
IECAAAECBFYUMJoAAQIECBAgQIAAAQIECBCIL6AhAQIECBAgQCCsQCklbLc1i03TtOZ4swkQOIC=
Az4H736Rv377dv2jbFXYjQIAAAQIECBAgQIAAAQIE4gtoSIAAAQIEziPQWj9dc+4niyQEjiiQc1=
+pW+srjzQECBD4W8ARAgQIECBAgAABAgQIECBAIL6AhgQIECBAgAABAgQIECBAgEB8AQ0JECBAg=
AABAgTOLFDKmduH7+4G14++xTmnlPOjq5df19ryM008oYDKBAgQIECAAAECBAgQIECAQHwBDQkQ=
IECAAAECBAgQIECAAIH4AhoSIBBBYBiGCDV0IECAAIEDCJRSDpBSRAIECBD4W8ARAgQIECBAgAA=
BAgQIECBAIL6AhiEFWuunVs79ZJGEwBEFSukvdWv9ZZKIAAECBAgQIEDgCwGnCRAgQIAAAQIECB=
AgQIAAgfgCGhIgQIAAAQIECBAgQIAAAQLxBTQkQIDACgK1rjD0iZGlPLHY0iMIXI4QUsYbBGq94=
SKXECBAgAABAg8JWESAAAECBAgQIECAAAECBAjEF9CQAAECBAgQIECAAAECBAgQCCFQa0317fFu=
GQcJEDiFwDiOp+i5VMlSylKjzCFAgAABAgQIECDQh4AUBAgQIECAAAECBAgQ6Fmg1n7S5dxPFkk=
I3CvQy/U5p5RzL2l+5Kj1x1e/EiBAgAABAgQIECBAgACBowvIT4AAAQIECBAgQIAAAQIECMQX0J=
AAAQIECBAgQIAAAQIECBD4WKDWj8/tdSbn+3e24lACl0Ol7S1sKb0lkocAAQIECBAgQIAAAQKbC=
diIAAECBAgQIECAAAECBAgQiC+gIQECBAgQIECAwH4C8w1H58d+CY678zRNxw0vOQECBDYWmP+3=
ZuMtbUeAAAECBAgQIECAAAECBAjsIGBLAgQIECBAgMBfAjn/dcgBAgQeECjlgUUrLmktpdZW3MB=
oAgR6FpCNAAECBAgQIECAAAECBAgQiC+gIQECBAgQIECAAAECBAgQIBBfQEMCBAgQIECAAAEC3w=
Vq/f6lm19KSSnnbuIIso6AG1w/45rzM6uXXdvasvNMW0PATAIECBAgQIAAAQIECBAgQCC+gIYEC=
BAgQIAAAQIECBAgQIBAfAENCRAgQKBzgVpr5wnFI0BgLYFpmtYaHXbut2/fwnZTjAABAk8KWE6A=
AAECBAgQIECAAAECBAjEF9CQwPYCtW6/50c75vzRGccJELhHIOd7rt7m2lq32ccuBAgQIECAAIF=
jCEhJgAABAgQIECBAgAABAgQIxBfQkAABAgQIECBAgAABAgQIEIgvoCEBAgTOJVDrufpq243ApZ=
skRw2Scz/JW+sniyQECBAgQOBmARcSIECAAAECBAgQIECAAAEC8QU0JECAAAECBAgQIECAAAECB=
B4RGIbhkWU7relr21prX4GkIUCAQKcCpZROk4lFgAABAgQIECDQp4BUBAgQIECAAAECBAgQIPCw=
QGsPL11lYc6rjDU0goAOdwvkfPeSVRe0llJrq25hOAECBAgQIECAAAECBAgcXUB+AgQIECBAgAA=
BAgQIECBAIL6AhgQIECBAgAABAgQIECBAgEB8gQ0blrLhZrbaS+Cy18Zh9s25nyq19pNFEgIECB=
AgQIAAAQIEnhOwmgABAgQIECBAgAABAgQIEIgvoCEBAgQIECBAgACBLwTcdPQLoE9OT9P0yVmnC=
BCIKjCOY3/VOk7kf2c6fnNEI0CAAAECBAgQIECAAIFjCUhLgAABAgQIELhFoLVbrtrmmlK22ccu=
BM4iUEp/TVvrL5NEBI4uID8BAgQIECBAgAABAgQIECAQX0BDAgQIECBAgAABAgQIECBAIL6AhgQ=
IECBAgAABAgSOIFBrXylL6SuPNKsJuMH1s7Q5PzthufWtLTfrgJNEJkCAAAECBAgQIECAAAECBO=
ILaEiAAAECBAgQIECAAAECBAjEF9CQAAECBH4XcPPR3z1ufVVrTfXtcev1riNA4PgCvufvfw9LK=
fcvsoIAAQILCRhDgAABAgQIECBAgAABAgQIxBfQkACBPwRa++OAlwQIhBHIOaWc+6rTWl95pCFA=
gAABAgTCCihGgAABAgQIECBAgAABAgQIxBfQkAABAgQIECBAgAABAgQIEIgvoCEBAgQIdCTQ47+=
fV0pHQKKsKXBZc/gpZufcV83W+sojDQECBAjsLWB/AgQIECBAgAABAgQIECBAIL6AhgQIECBAgA=
ABAgQIECBAgEBggf/dfDRww/WqTdO03nCTCRDoTuD//u//usskEAECBAgQIECAAIE7BVxOgAABA=
gQIECBAgAABApEFWuunXSn9ZDlfEo2jCpTSV7PWUmqtr0zSECBAgAABAgQIECBA4DwCmhIgQIAA=
AQIECBAgQIAAAQLxBTQkQIAAAQIECBAgQIAAAQIE4gvs07DWffb9aNdSPjrjeECBS8BO21fKefs=
9P9qxtY/OOE6AAAECBAgQIECAwL8CnhAgQIAAAQIECBAgQIAAAQLxBTQkQIAAAQIECBAgEEPg27=
dvMYrs0KLWusOutiRAYFsBuz0jMAzDM8utJUCAAAECBAgQIECAAAECGwnYhgABAgQIECAQQKDWA=
CVUIEDgU4GcPz29y8lad9nWpgQeE7CKAAECBAgQIECAAAECBAgQiC+gIQECBAgQIECAAAECBAgQ=
IBBfQEMCBAgQIECAAAECBJ4SqPWp5RYTeFbADa6fFZzXlzL/2sejtXVymEqAAAECBAgQIECAAAE=
CBAjEF9CQAAECBAgQIECAAAECBAgQiC+gIQECBAgcTqCUksrb43DBOwk8TVMnScQgQGBtgXEc19=
7CfAIECBxHQFICBAgQIECAAAECBAgQIEAgvoCGBAgQeFTAnz8/Kmcdga8Fevv+ai2l1r7O7QoCB=
AgQIECgXwHJCBAgQIAAAQIECBAgQIAAgfgCGhIgQIAAAQIECBAgQIAAAQLxBTQkQIAAAQK3CrR2=
65XbXdfbz8lv1/yUO11O2Tpy6dYit9ONAAEC3QkIRIAAAQIECBAgQIAAAQIECMQX0JAAAQIECBA=
gQIAAAQIECBCIL6BhXIFxHOOW04wAgX8Fpmn697kntwn4fLzNyVUECBAgQIBALAGQOBbVAAAQAE=
lEQVRtCBAgQIAAAQIECBAgQIDAbgK17rb12TbWl8CuAjnvuv27m9f67mEHCRAgQIAAAQIECBAgc=
GQB2QkQIECAAAECBAgQIECAAIH4AhoSIECAAAECBAgQIECAAAEC8QU0/EOg1pRa++Pgzi9L2TmA=
7bcWuGy9Ycj9ck4p536qtdZPFkkIECBAgAABAgTOKKAzAQIECBAgQIAAAQIECBAgEF9AQwIECBA=
gQIAAAQIENhQYhmHD3eJtVWuNV0ojAtsI2IUAAQIECBAgQIAAAQIECBCIL6AhAQIECBAgQIDA2g=
Ktrb3DffNLue96VxMgcLtAzinlfPv1W1zZ2ha72KN/AQkJECBAgAABAgQIECBAgACB+AIaEiBAg=
AABAgQIECBAgAABAvEFNCRAgAABAgQIECBAgMC2AqVsu5/ddhdwg+vd34I5wMKPWhceaBwBAgQI=
ECBAgAABAgQIECDwvIAJBAgQIECAAAECBAgQIECAQHwBDQkQIECAwDoCpZRU3h7rTI8/dZqm+CU=
1JHBygXEcTy5wf/1v377dv8gKAgT+J+ALAQIECBAgQIAAAQIECBAgEF9AQwIECCwo0NqCw54clf=
OTAywnQOBLgR5/vqO1L2O7gAABAgQInFNAawIECBAgQIAAAQIECBAgQCC+gIYECBAgQIAAAQIEC=
BAgQIBAfAENCRAgQIBAEIFa+yrS48/G9yUUMs0lZKs9SvX0DdTaHgL2JECAwPICJhIgQIAAAQIE=
CBAgQIAAAQLxBTQkQIAAAQIECBAgQIAAAQIE4gtoSGBngVprqm+PnWPYngCBlQSmaVppcuyxpae=
ffY5NrR0BAgQIEDiPgKYECBAgQIAAAQIECBAgQIDA+wKtvX98j6M5P7er1QQIfC2Qc0o5f33dll=
f4mYktte1FgAABAgQIECBA4PgCGhAgQIAAAQIECBAgQIAAAQLxBTQkQIAAAQIECBAgQIAAAQIE4=
gtoeCyBHn/mO+djGUq7iMBlkSmGpJRzXwqt9ZVHGgIECBAgQIAAgcUEDCJAgAABAgQIECBAgAAB=
AgTiC2hIgAABAgQIECBAgACBPwWGYfjzkNd3CLgB7h1YLt1MwEYE9hIYx3Gvre1LgAABAgQIECB=
AgACB0wkoTIAAAQIECBAgQCC11g9Czv1kkYRAZIFS+mrXWkqt9ZUpWBp1CBAgQIAAAQIECBAgQI=
AAgfgCGhIgQIAAAQIECBAgQIAAAQLxBTQkQIAAAQIECBAgQIDAbgK17rb1uxvnnFLO755yMLbAG=
W5wvd07mPN2e321U61fXeE8AQIECBAgQIAAAQIECBCIJKALAQIECBAgQIAAAQIECBAgEF9AQwIE=
CBAgcGqBUkoqb49TIzxRvtaa6tvjiRGWEiDQqcA4jp0mE4sAgQcFLCNAgAABAgQIECBAgAABAgT=
iC2hIgACB8wjU2lfXnPvKIw2BqAI599es1v4ySUSAAAEC0QX0I0CAAAECBAgQIECAAAECBOILaE=
iAAAECBAgQIECAAAECBAjEF9CQAAECBAgQWFug1rV3uH9+zvevsSKEwCVEi15K+MdDe3kn5CBA4=
CYBFxEgQIAAAQIECBAgQIAAAQLxBTQkQIAAAQIECBAgQIAAAQIE4gtoSIDArQLTNN16qesIEDiI=
gO/rx96oYRgeW2gVAQIECBAgsKOArQkQIECAAAECBAgQIECAAIH4Ais39G+irAxsPIE/BHL+48D=
OL1vbOYDtCRAgQIAAAQIECBD4IeBXAgQIECBAgAABAgQIECBAIL6AhgQIECBAgAABAgQIECBAgE=
B8AQ0JBBfwd1CCv8Ef17t8fMqZQwu0llJrh64gPAECBAgQIEBgFwGbEiBAgAABAgQIECBAgAABA=
vEFNCRAgAABAgQIECBAgMBBBdyQ9Lk3rtaa6tvjuSlWH0ZA0FMI+J4+xdusJAECBAgQIECAAAEC=
BD4WcIYAAQIECBAgQIBA7wL+fLL3d0g+AusJ9PgPeh31M2m9d8lkAgQIECBAgAABAgQIECBAoBc=
BOQgQIECAAAECBAgQIECAAIH4AhoSIECAAAECBAgQIECAwPsCvf2cd48/C/++nKMrCDx9g+sVMh=
13ZM4p5Xzc/JITIECAAAECBAgQIECAAIEPBBwmQIAAAQIECBAgQIAAAQIE4gtoSIAAAQIECPQvU=
EpJ5e3Rf9J+E07T1G84yQgQuFvADa7vJkvjON6/yIpQAsoQIECAAAECBAgQIECAAAEC8QU0JECA=
AIFOBFrrJMj/YpTyvye+ECCwiUDOKeW8yVY3b9LazZe6kAABAgT6F5CQAAECBAgQIECAAAECBAg=
QiC+gIQECBAgQIECAAAECBAgQIBBfQEMCBAgQIEDg5AK19gdQSn+ZJNpM4LLZTjbaXqDW7fe0Iw=
ECPwV8JUCAAAECBAgQIECAAAECBOILaEiAAAECBAgQIECAAAECBAjEF9CQQHcCpZTuMh0pUK011=
bfHkTLLSoDA+wLTNL1/wtFPBb59+/bpeScJECBAgMBJBdQmQIAAAQIECBAgQIAAAQIE4gts37C1=
7ff8aMecPzrjOAECawqUsub0+2e3llJr96+zggABAgQIECBAgMBxBCQlQIAAAQIECBAgQIAAAQI=
E4gtoSIAAAQIECBAgQIAAAQIECMQX0JDAeQR6+zfxSjmPvabvClzePerg4wKlPL526ZWtLT3RPA=
IECBAgQIDAkwKWEyBAgAABAgQIECBAgAABAvEFNCRAgAABAgQIECBAgACBNQXcmPR53ev1+vyQ0=
08AQGB/gXEc9w9xwASllAOmFpkAAQIECBAgQIAAgX0E7EqAAAECBAgQIECAwFMCrT21fNHFOS86=
zjACBG4UyPnGCze8rNY/NvOSAAECBAgQIECAAAECBAgQiC+gIQECBAgQIECAAAECBAgQIBBfQEM=
CBAgQIECAAAECBAgQOJxArYeLLPDeAuvvf1l/i5PtkHNfhVvrK480BAgQIECAAAECBAgQIPC3gC=
MECBAgQIAAAQIECBAgQIBAfAENCRAgQIAAAQILCcw3Jp0fC4077Zhpmk7bXXECEQR8Dz/2Lo7j+=
NhCq24XcCUBAgQIECBAgAABAgQIECAQX0BDAgQIECBwq0Brt165/nU5r7+HHQgQeF8g5/eP73W0=
tZRa22t3+xIgQOA4ApISIECAAAECBAgQIECAAAEC8QU0JECAAAECBAgQIECAAAECBOILaEiAAAE=
CBAgQ6Fmgtf7SldJfJok2FXCD6zW4c15j6mMza31snVUEOhcQjwABAgQIECBAgAABAgQIEIgvoC=
EBAgQIECBAgAABAgQIECAQX0BDAgQeExiG4bGFVv0rMI5jqrX++9oTAgSOJTC+fQ8fK7G0BAgQI=
EDg3ALaEyBAgAABAgQIECBAgAABAvEFNPxDoNY/Duz8MuedA9iewIkFSumvfK39ZZKIAAECBAgQ=
IEDgEAJCEiBAgAABAgQIECBAgAABAvEFNCRAgAABAgQIECBAgAABAgTiC2hIgEAHAq2l1FoHQX6=
JUMovLzw9q8DlrMVX7V3KquMNJ0CAAAECBAh8IOAwAQIECBAgQIAAAQIECBAgEF9AQwIECBAgQI=
AAAQIECBAgkEopFBYQmKZpgSmrjDCUAIFPBHzvfoLzxalhGL64wmkCBAgQIECAAAECBDYUsBUBA=
gQIECBAgAABAgS2EShlm33sQoDAewIp5ZxSzu+f2+toa3vtbF8CBAgQIECAAAECBAgQIBBRQCcC=
BAgQIECAAAECBAgQIEAgvoCGBAgQIECAAAECBAgQIEBgWYHWlp23xLRSlphy5Bmyvwlc3h7+L7J=
Aaym1FrmhbgQIECBAgAABAgQIEPhCwGkCBAgQIECAAAECBAgQIEAgvoCGBAgQIECAAIHzCZRSzl=
d64ca11lTfHguPNY4AAQJdCozj2GWu+0K5mgABAgQIECBAgAABAgQIEIgvoCEBAgQIEAgiUGuQI=
moQILCIQCmLjFl0SGuLjjOMAAEC9wm4mgABAgQIECBAgAABAgQIEIgvoCEBAgQIECBAgAABAgQI=
ECAQX0BDAgQIECBAgACBhwVqfXjpKgtLWWWsoccTcIPrNd6znFPKeY3JZhLYRsAuBAgQIECAAAE=
CBAgQIECAQHwBDQkQIECAAAECBAgQIECAAIH4AhoSIBBaYBiG0P22Kne9Xrfayj4ECCwkMI7jQp=
OMIUCAAAECQQTUIECAAAECBAgQIECAAAECBOILaHgsgVr7yltKX3mkIXBGgZxTyrmv5rX2lUcaA=
gQIECBAgACBlBgQIECAAAECBAgQIECAAAEC8QU0JECAAAECBAgQIECAAAECBOILaEiAAIGvBGr9=
6grnCewmcNltZxtvJ1DrdnvZiQABAgQIBBZQjQABAgQIECBAgAABAgQIEIgvoCEBAgQIECBAgAA=
BAgQIEDiKQCkllbfHUfL2lPPPLNfr9c9DXhMg0KnANE2dJus/1jAM/YeUkAABAgQIECBAgMCCAk=
YRIECAAAECBAgQIECAwJuAP1N+Q/B/kQUO1S3nvuK2llJrfWWShgABAgQIECBAgAABAgQIvCPgE=
AECBAgQIECAAAECBAgQIBBfQEMCBAgQIECAAAECBAgQIHAqgVr7qptzShv8/ZO+SkvzkcDloxOO=
PynQ0zdZa0+WsZwAAQIECBAgQIAAAQIfCjhBgAABAgQIECBAgAABAgQIxBfQkAABAgQIECBAoFM=
BNytd5o2ptab69lhmmikECKwpMI7jmuPDzr7RLWx/xQgQIECAAAECBAgQIECAAIF/BTwhQIAAAQ=
IEthCodYtd7EGAwNEEevq3iH7a1frzma8ECMQS0IYAAQIECBAgQIAAAQIECBCIL6AhAQIECBAgQ=
IAAAQIECBAgEF9AQwIECBAgQIAAgYgCtfbXKuf+Mkm0m4AbXK9Fn/Nakx+b29pj66xaQcBIAgQI=
ECBAgAABAgQIECBAIL6AhgQIECBAgAABAgQIECBAgEB8AQ0JECCwv0Dp8R8/3p/loQTTND20ziI=
CBLYT8H26nbWdCBAgQOBXAc8JECBAgAABAgQIECBAgACB+AIaEggs4M+UA7+5qh1SIOe+YrfWVx=
5pCBAgQIAAAQKrChhOgAABAgQIECBAgAABAgQIxBfQkAABAgQIECBAgAABAgQIEIgvoCEBAgQIL=
C7g754sTnrkgZcjh+8+e879RKy1nyySECBAgACB9wQcI0CAAAECBAgQIECAAAECBOILaEiAAAEC=
BAgQIECAAAECBAgsLtDdTa4Xb7jNwFprmqZpm83sQoDAQwLjOD60zqKUhmHAQIAAAQIECBAgQGB=
ZAdMIECBAgAABAgQIECBA4H2BWt8/7iiBIwrIvLxAj//wV2vL9zSRAAECBAgQIECAAAECBI4jIC=
kBAgQIECBAgAABAgQIECAQX0BDAgQIECBAgAABAgQIECBAoB+BWtfJ8ujUHn/G/dEusTDjiwAAE=
ABJREFU1i0icFlkiiHvC/iGe9/FUQIECBAgQIAAAQIEbhZwIQECBAgQIECAAAECBAgQIBBfQEMC=
BAgQIECAAAECzwi4aekzer+vHccxzTe6/v2oVwQI9CAQ4Qb0ezkWP8+8F719CRAgQIAAAQIECBA=
gQOCEAioTIECAAAECBFJr/SD4M4J+3gtJCPwUyDmlnH++6uNrrX3kkILAgQREJUCAAAECBAgQIE=
CAAAECBOILaEiAAAECBAgQIECAAAECBAjEF9CQAAECBAgQIECAwOYCtW6+5Zcb+rsnXxKd7QI3u=
D7LO95aSq2doa2OBAgQIECAAAECBAgQIECAQHwBDQkQIECAAAECBAgQIECAAIH4AhoSIECAwI0C=
841L58eNl7vsC4Fpmr64wmkCBPYQGMdxj21D7Ol/I0K8jUoQiCygGwECBAgQIECAAAECBAgQIBB=
fQEMC5xJo7Vx9tSVA4H6B3v4BsNZSau3+HlYQIECAAAECBH4X8IoAAQIECBAgQIAAAQIECBCIL6=
AhAQIECBAgQIAAAQIECBAgEF9AQwIECBBYU6DWNaffP7u3n22/v4EVKwhcVphp5E+BnFPK+ecrX=
wkQIECAwI4CtiZAgAABAgQIECBAgAABAgTiC2hIgAABAgQIECBAgAABAgQIxBd4v+EwDO+fcPRu=
gVprmqbp7nUWECCwnoDvyeds/W/Ec35WEyBAgAABAgT2EbArAQIECBAgQIAAAQIECBxS4O3PGrv=
K7R8a6urt+DuMI6cVyLm/6r19fvUnJBEBAgQIECBAgAABAgQeFLCMAAECBAgQIECAAAECBAgQiC=
+gIQECBAgQIECAAAECBAgQIBBfYIGGfmZ7AUQjthC4bLGJPToR8MHUyRshBgECBAgQIECAQDcCg=
hAgQIAAAQIECBAgQIAAAQLxBTQkQIAAAQIECBAgcAKBUkoqb48TVN2k4jiObnK9ibRNCNwmML59=
T355pQsIECBAgAABAgQIECBAgACB+AIaEiBAgAABAgQI3C7gz49vt3IlgT0Ect5j14/3bC2l1j4=
+7wyBLQXsRYAAAQIECBAgQIAAAQIECMQX0JAAAQIECBAgQIAAAQIECBCIL6AhAQIECBAgQIAAAQ=
L9C/i7J/2/RzskdIPrtdF7+sZr7em2BhAgQIAAAQIECBAgQIAAAQLxBTQkQIAAAQIECBAgQIAAA=
QIE4gtoSIAAAQLxBIZhiFdqx0bjOKZa644JbE2AwCwwTdP8xeNBgfHts+zBpZYRIBBEQA0CBAgQ=
IECAAAECBAgQIEAgvoCGBAh0JFBrR2FEIUCga4Ge/j2in1Ct/XzmKwECBAgQINChgEgECBAgQIA=
AAQIECBAgQIBAfAENCRAgQIAAAQIECBAgQIAAgfgCGhIgQIDASQVaS6nWvsr3+DPtfQmdNs3ltM=
23Kp7zVjvdtk9rt13nKgIECBC4R8C1BAgQIECAAAECBAgQIECAQHwBDQkQIECAAAECBAgQIECAA=
IH4AoduWPyg6OLv3zRNi880kACB2wXm78FxHG9f4Mq/BIZh+OuYAwQIECBAgAABAgkBAQIECBAg=
QIAAAQIECBBYXqC15Wc+M9GfHz+jZy2B9QVyTinn9fe5Z4da77natQQIECBAgAABAgQIEOhBQAY=
CBAgQIECAAAECBAgQIEAgvoCGBAgQIECAAAECBAgQIECAQHyB+A1b66+jv3fS33vSSaJLJzlix8=
i5n3619pNFEgIECBAgQIAAgeAC6hEgQIAAAQIECBAgQIAAAQLxBTQkQIAAAQIECBAgQKAnATe5X=
vbdqLWm+Qa7y041jcARBWQ+osA4jkeMLTMBAgQIECBAgAABAgQI7CZgYwIECBAgQIAAgacEWntq=
+aKLc150nGEECKwk0OM/CNbaSmWN7UdAEgIECBAgQIAAAQIECBAgQCC+gIYECBAgQIAAAQIECBA=
gQIBAfAENCRAgQIAAAQIECBA4lECtfcXt8WfZ+xI6dRo3uN7i7b/1m3CLLK1tsYs9CBAgQIAAAQ=
IECBAgQIAAgY8EHCdAgAABAgQIECBAgAABAgTiC2hIgAABAgR2EhiGYaed4247jmOapiluQc0Id=
Cowf9+Nb99/ncY7RKxv374dIqeQBA4tIDwBAgQIECBAgAABAgQIECAQX0BDAgQI3CrQ2q1Xrn9d=
zuvvYQcCBJ4XyPn5GUtPqHXpieYRIECAAIFjCEhJgAABAgQIECBAgAABAgQIxBfQkAABAgQIECB=
AgAABAgQIEIgvoCEBAgQIEOhRoNYeU8lE4EOBy4dnnFhOIOflZi0xqbUlpphBgACBzQRsRIAAAQ=
IECBAgQIAAAQIECMQX0JAAAQIECBAgQIAAAQIECBCIL6Dh+gKllFTeHuvvdK4dxnFMtdZzldaWw=
M4C49v33c4RDr19efvfgvlx6BLCEyBAgAABAocVEJwAAQIECBAgQIAAAQIECJxSoLV+aue8ehYb=
ECCwkMDbn+stNGmZMa2l1Noys0whQIAAAQIECBAgQODwAgoQIECAAAECBAgQIECAAAEC8QU0JEC=
AAAECBAgQIECAAAECBOILaLizQK07B3hn+95+jv2diA7tJ3DZb+uT7ZxzP4Vb6yeLJAQIECBAgA=
ABAo8KWEeAAAECBAgQIECAAAECBAjEF9CQAAECBAgQIECAAAECdwsMw3D3Ggu+Fpim6euLXEHgM=
QGr/hDw/fYHyAMvi79A8ICaJQQIECBAgAABAgQIEFhVwHACBAgQIECAAIHIArX21S7nvvJIQ4DA=
xwI5f3xurzO17rVzhH11IECAAAECBAgQIECAAAECBOILaEiAAAECBAgQIECAAAECBAjEF9CQAAE=
CBAgQIECAAAECywjUusycJaf4t6mW1Aw560Q3uN75/ct55wC/bN/aLy88JUCAAAECBAgQIECAAA=
ECkQR0IUCAAAECBAgQIECAAAECBOILaEiAAAECBAh8JjDf1HR+fHaNc/cL1FrT9Xq9f6EVBAjcJ=
TDf3Hocx7vWuPhvgWEY/j7oCIHDCQhMgAABAgQIECBAgAABAgQIxBfQkAABAgQWF/APDS1OaiCB=
VQVyTinnVbe4e3hrKbV29zILCBAgQIDAxwLOECBAgAABAgQIECBAgAABAvEFNCRAgAABAgQIECB=
AgAABAgTiC2hIgAABAgQI3C1Q691LVl/g752sTnz0DS5HL3CY/Dn3E7W1frJIQoDA/gISECBAgA=
ABAgQIECBAgAABAvEFNCRAgAABAgQIECBAgAABAgTiC2hI4BeBYRh+eeXpUgK11jRN01LjzCFA4=
B2BcRzfOerQPQIM79FyLQECBAgQOKCAyAQIECBAgAABAgQIECBAgEB/ArUum8k0AgTOJdDjPxBW=
67neA20JECBAgAABAgQI7CFgTwIECBAgQIAAAQIECBAgQCC+gIYECBAgQIAAAQIECBAgQIBAfAE=
NCXwkUOtHZ/Y73uPPru+nYecPBC4fHHd4aYGcl5743LzWnltvNQECBAgQIEAguIB6BAgQIECAAA=
ECBAgQIECAQHwBDQkQIECAAAECBAgQIBBVoJSSytsjar89e43j6CbXe74BD+xtyXEEpmk6TtiOk=
3779q3jdKIRIECAAAECBAgQIEBgHQFTCRAgQIAAAQIECOwm0NpuW7+7sT8nfpfFQQJdC+ScUs59=
RWwtpdb6ypRSEogAAQIECBAgQIAAAQIECBCIL6AhAQIECBAgQIAAAQIECBAgEF9AQwIECBAgQIA=
AAQIECBDYSSDnnTa27ZEElrrB9ZE675c15/32/nPnWv884jUBAgQIECBAgAABAgQIEPhKwHkCBA=
gQIECAAAECBAgQIEAgvoCGBAgQIECAQBCBYRiCNOmvxjiOyY14+3tfJDq2wPw9Nb59bx27xf7pS=
ympvD32TyLBAQREJECAAAECBAgQIECAAAECBOILaEiAAAECWwi0tsUut+2R823XuYoAgf4Eevwz=
vtb6c5KIAAECBN4TcIwAAQIECBAgQIAAAQIECBCIL6AhAQIECBAgQIAAAQIECBAgEF9AQwIECBA=
gQCCSQGsp1dpXo/ln1nPuK5M0XQpcukwVNdT8jdlLt9Z6SSIHgeAC6hEgQIAAAQIECBAgQIAAAQ=
LxBTQkQIAAAQIECBAgQIAAAQIE4gtoSOB4AqWUVN4ex0t+jMTjOKZpmo4RVkoCBxAY376nDhCz+=
4g+97t/iwQkQIAAge4FBCRAgAABAgQIECBAgAABAgTiCyzcsLWFBz4xLucnFltKgMCuAjnvuv27=
m9f67mEHCRAgQIAAAQIECBxDQEoCBAgQIECAAAECBAgQIEAgvoCGBAgQIECAAAECBAgQIECAQHw=
BDQkcVKC1gwYXm0BKFwgbCuS84WY3bNXaDRe5hAABAgQIECCwgoCRBAgQIECAAAECBAgQIECAQH=
wBDQkQIECAAAECBAgQIEBgd4FhGHbPEDnAOI5uch35DdZtM4Hr9brZXtE38rkf/R3WjwABAgQIE=
CBAgMBOArYlQIAAAQIECBAgQOBjgdY+Prf1mZy33tF+BAgsKZDzktPun/XeitbeO+oYAQIECBAg=
QIAAAQIECBAgcFQBuQkQIECAAAECBAgQIECAAIH4AhoSIECAAAECBAgQIECAwP4Cte6f4c8Epfx=
5xOsjC6yY/bLibKPfE8j5vaP7HKt1n33tSoAAAQIECBAgQIAAAQLvCjhIgAABAgQIECBAgAABAg=
QIxBfQkAABAgQIECCwpUApJZW3x5Z7nm2vcRzTNE1nq60vgcUE5u+fWuti8848aHz7PDpz/966y=
0OAAAECBAgQIECAAAECBAjEF9CQAAECBAikWvtCyLmvPNIQIHCfQI8/31HrfR1cTYAAgYACKhEg=
QIAAAQIECBAgQIAAAQLxBTQkQIAAAQIECBAgQIAAAQIE4gtoSIAAAQIECBDYTKDWzba6eaMef1b=
95vAu3FrADa63FvcNurW4/WILaEeAAAECBAgQIECAAAECBAjEF9CQAAECBAgQIECAAAECBAgQiC=
+gIQECKwoMw7DidKNngXEcU611fupBgMAdAtM0pfHt++eOJS79RMDn/Sc4ThEgQIBALwJyECBAg=
AABAgQIECBAgAABAvEFNNxLoJS9drYvAQJLCeScUs5LTVtmTmsptbbMLFMIECBAgAABAgQiCehC=
gAABAgQIECBAgAABAgQIxBfQkAABAgQIECBAgAABAgQIEIgvoCEBAmsI1LrG1OdmlvLceqtPJXA=
5VVtlfxdoLaXWfj/mFQECBAgQIBBAQAUCBAgQIECAAAECBAgQIEAgvoCGBAgQIECAAAECBAgQIE=
DgNoFSSipvj9uudtWjAtfrNS1/k+tH01hHoH+BaZrSOI79Bz1IQpYHeaPEJECAAAECBAgQIPCug=
IMECBAgQIAAAQIECBxWoNbDRhecAIGtBW7cr5QbL9zwslo33MxWBAgQIECAAAECBAgQINtPGFwA=
ABAASURBVEDgyAKyEyBAgAABAgQIECBAgAABAvEFNCRAgAABAgQIECBAgAABAp8I1PrJyZ1OlbL=
Txkfe9tzZL+euv0P7nFPKeYeNbUmAAAECBAgQIECAAIGTC6hPgAABAgQIECBAgAABAgQIxBfQkA=
ABAgQIECBA4F2BYRjePe7gsgLX6zXVWpcdahqBoALjOAZtptYmAjYhQIAAAQIECBAgQIAAAQIE4=
gtoSIAAAQIEehdora+EpfSVRxoCBB4TyPmxdWuuai2l1tbcwWwCBM4soDsBAgQIECBAgAABAgQI=
ECAQX0BDAgQIECBAgAABAgQIECBAIL6AhgQIECBAgAABAj8Eav3x1a8EDizgBtcHfvMWiV7rImM=
MiSmgFQECBAgQIECAAAECBAgQIBBfQEMCBAgQIECAAAECBAgQIEAgvoCGBAgQKKWk8vYgsb7A9X=
pNtdb1N7IDgQMLzN8nB47fZfRhGLrMJRQBAgQIbCtgNwIECBAgQIAAAQIECBAgQCC+gIYdCbTWT=
5ic+8kiCQECzwv0+PMdtT7fywQCBAgQIECAAIGbBVxIgAABAgQIECBAgAABAgQIxBfQkAABAgQI=
ECBAgAABAgQIEIgvoCEBAicTqLXPwj3+fHqfUlL9T+Dyv6++bCnQ0zdqa1s2txcBAgQIEIggoAM=
BAgQIECBAgAABAgQIECAQX0BDAgQIECBAgAABAgQIECAQTsDNT/96S1c7cL1eU611tfkGEziywD=
RNvj8WfgPHcVx4onEECBAgQIAAAQIEQgkoQ4AAAQIECBAgQIAAgXUEWltn7iNTc35klTUEIgnE6=
tLTv0v0U7a1lFr7+cpXAgQIECBAgAABAgQIECCwh4A9CRAgQIAAAQIECBAgQIAAgfgCGhIgQIAA=
AQIECBAgQIAAgeMKtNZf9h5/Nj2l/pwk+k3g8tsrL7YRyHmbfW7dpbVbr3QdAQIECBAgQIAAAQI=
EPhBwmAABAgQIECBAgAABAgQIEIgvoCEBAgQIECBAgMCRBUopyU1Q02b/zTe5nm/ku9mGNiJwAI=
H5e8Ln0PJv1DAMCw81jgABAgQIECBAgAABAgQIEIgvoCEBAgQIECDwtEBrT49YbEDOi40yiACBT=
gRy7iTILzFq/eWFpwQIHENASgIECBAgQIAAAQIECBAgQCC+gIYECBAgQIAAAQIECBAgQIBAfAEN=
CRAgQIAAAQIEuheoNaXW+otZSn+ZJOpewA2u93qLct5r57/3rfXvY46sL2AHAgQIECBAgAABAgQ=
IECBAIL6AhgQIECBAgAABAgQIECBAgEB8AQ0JECBwIIFhGA6U9vhRx3FM0zQdv4gGBBYQmL8Xxr=
fviQVGGfGLANNfMDwlQIDA2gLmEyBAgAABAgQIECBAgAABAvEFNCRwq0Ctt165zXU5b7OPXQgQ2=
E6glO32unWn1m690nUECBAgQIAAgb4FpCNAgAABAgQIECBAgAABAgTiC2hIgAABAgQIECBAgAAB=
AgQIxBfQkAABAgQ+Fyjl8/POEvhA4PLBcYfXFihl7R3MJ0CAAAEChxQQmgABAgQIECBAgAABAgQ=
IEIgvoCEBAgQIECBAgAABAgQIECCwn8Dr6+smm9vkh8A4jmmaph8v/ErgpALz98D49r1w0vqr1h=
6GYdX5hhMgQIAAAQIECBD4SsB5AgQIECBAgAABAgQIENhZoJSdA9j+DAI67iCQc0o577DxF1vW+=
sUFThMgQIAAAQIECBAgQIDAUQXkJkCAAAECBAgQIECAAAECBOILaEiAAAECBAgQIECAAAECBAis=
JFDrSoPvH/vvilL+feoJgXsELvdc7NqgAq2l1FrQcmoRIECAAAECBAgQCCGgBAECBAgQIECAAAE=
CBAgQIBBfQEMCBAgQIECAAAECmwiUUlJ5e2yymU2+C4zjmK7X6/fnfiFwNgE3t/7rHV/swPzZst=
gwgwgQIECAAAECBAgQIECAAIElBcwiQIAAAQIEogvUGr2hfgQI9CDQ48921NqDjAwEehGQgwABA=
gQIECBAgAABAgQIEIgvoCEBAgQIECBAgAABAgQIECAQX0BDAgQIECBAgAABAs8J1Prc+jVW9/iz=
6Gv0NHMVATe4XoX1hqE5p5TzDRe65DEBqwgQIECAAAECBAgQIECAAIH4AhoSIECAAAECBAgQIEC=
AAAEC8QU0JECAAIE1BIZhWGOsmZ8I1FrTy8tLmr9+cplTBEIJTNOUxnEM1amnMj7Le3o3ZCFA4H=
kBEwgQIECAAAECBAgQIECAAIH4AhoSCCJQa19FSukrjzQECCwnkHNKOS83b6lJrS01yRwCBAgQI=
EAgpIBSBAgQIECAAAECBAgQIECAQHwBDQkQIECAAAECBAgQIECAAIH4AhoSIECAwM0Ctd586WYX=
lrLZVjaKJ3CJV0mjhwRqfWiZRQQIECBwMAFxCRAgQIAAAQIECBAgQIAAgfgCGhIgQIAAAQIECBA=
gQIAAAQLxBZ5sWEpJ5e3x5BjLHxC4Xq9pmqYHVlpC4FgC8+/zcRyPFfpAadke6M0SlQABAgQIEC=
DwjIC1BAgQIECAAAECBAgQIEDgMwF/5vuZznHOSUrgM4Eev89r/SyxcwQIECBAgAABAgQIECDwn=
oBjBAgQIECAAAECBAgQIECAQHwBDQkQIECAAAECBAgQIECAAIH4An82rPXPI/u/7vFn0PdXkeAO=
gcsd17p0aYGevoFbW7qdeQQIECBAgAABAgQOIyAoAQIECBAgQIAAAQIECBAgEF9AQwIECBAgQIA=
AAQIEfhcYhuH3A15tJjCOo5tcb6Ztoz0E9ry59R5999jTZ/ge6vYkQIAAAQIECBAgQIAAgV4E5C=
BAgAABAgQI7CpQ667b25wAgZMJ5JxSzn2Vbi2l1vrKJE1IAaUIECBAgAABAgQIECBAgACB+AIaE=
iBAgAABAgQIECBAgAABAvEFNCRAgAABAgQIECAQWqDW0PWUO6eAG1zv+b7nvOfuf+/d2t/H3j/i=
KAECBAgQIECAAAECBAgQIBBfQEMCBAgQIECAAAECBAgQIEAgvoCGBAgQIHBigVJKGscx+W8fgdl=
+mqZ9NrcrgRUF5t/X8+/vFbc4/Wi+p/8tAIDAIwLWECBAgAABAgQIECBAgAABAvEFNCRA4IwCpZ=
yxtc4EzidQSn+da+0vk0QECBAgQOAcAloSIECAAAECBAgQIECAAAEC8QU0JECAAAECBAgQIECAA=
AECBOILaEiAAAECEQRq7a9FKSmV0l8uiQ4lcDlU2ohhc+6nVa39ZJGEAAEChxQQmgABAgQIECBA=
gAABAgQIEIgvoCEBAgQIECBAgAABAgQIECAQX+A8DYdhSKWU8xTurOk4jul6vXaWShwCjwvMv5/=
n39ePT7DyK4HZd/7s/uo65wkQIECAAAECBG4RcA0BAgQIECBAgAABAgQIELhToNY7F7h8fwEJCA=
QQyLm/Eq2l1Fp/uSQiQIAAAQIECBAgQOCkAmoTIECAAAECBAgQIECAAAEC8QU0JECAAAECBAgQI=
ECAAAECBOILHKxhrQcLLC6B2wQut13mqtUESllttMEECBAgQIAAAQIEuhAQggABAgQIECBAgAAB=
AgQIEIgvoCEBAgQIECBAgAABAocVcKPUfd+6Wmt6eXlJ0zTtG8TuBG4R+OCa+ffx9XpN89cPLnG=
YAAECBAgQIECAAAECBAgQOIqAnAQIECBAgAABAscQKOUYOaUkQGAZgVKWmbPklFqXnGbW1gL2I0=
CAAAECBAgQIECAAAECBOILaEiAAAECBAgQIECAAAECBAjEF9CQAAECBAgQIECAAIF9BGrdZ9+vd=
i3lqyucJ/ClgBtcf0m0/QW77dhaSq3ttr2NCRAgQIAAAQIECBAgQIDAmQR0JUCAAAECBAgQIECA=
AAECBOILaEiAAAECBI4gUEpJ5e1xhKyRM47jmNwgOPI7HLdbrdXv3Y3e3vHtc2IYho12sw0BAvc=
IuJYAAQIECBAgQIAAAQIECBCIL6AhAQIEvgvU+v2LXwgQILC5QM6bb/nlhq2l1NqXl7mAAAECBA=
gcSUBWAgQIECBAgAABAgQIECBAIL6AhgQIECBAgAABAgQIECBAgEB8AQ0JECBAgMApBfxbgqd82=
9cofVljqJl3COScUs53LFj50tZW3sB4AgQIPCxgIQECBAgQIECAAAECBAgQIBBfQEMCBAgQIECA=
AAECBAgQIEAgvoCGHQq8vr52mOp8kWqt6Xq9pmmazlde40MKzL9X59+zhwwvNAECBAgQIECAwNo=
C5hMgQIAAAQIECBAgQIAAgVgCb3+W11WhPv7hoa5IhCEQWiDnlHLur2Jvn439CUlEgAABAgQIEC=
BAIIKADgQIECBAgAABAgQIECBAgEB8AQ0JECBAgAABAgQIECBAgACB+AIaLiUw/wz1/Fhq3lJz/=
D2TpSRPP+dyegEAvwu09vtrrwgQIECAAAECBDoXEI8AAQIECBAgQIAAAQIECBCIL6AhAQIECBAg=
QIAAAQIE1hdwk+v1jW/dYRzH7ze6rrXeusR1IQSOVeJ6vabx7ffqsVIfN+1sPQzDcQtIToAAAQI=
ECBAgQIAAAQL/E/CFAAECBAgQIECAwAICpSwwxAgCBA4nUEp/kVvrL1MXiYQgQIAAAQIECBAgQI=
AAAQIE4gtoSIAAAQIECBAgQIAAAQIECMQX0JAAAQIECBAgQIAAAQIHESjlIEHFPILA+W5w3eO7U=
ko/qVpLqbV+8khCgAABAgQIECBAgAABAgQeEbCGAAECBAgQIECAAAECBAgQiC+gIQECBAgQILCo=
QCkllbfHokMNe1ig1prmGwhP0/TwDAsJrCHw8/fm/HWN+WYSIEDgLwEHCBAgQIAAAQIECBAgQIA=
AgfgCGhIgQOAIAm9/fneEmDISIBBYIOeUcu6voM/H/t4TiQgQINCrgFwECBAgQIAAAQIECBAgQI=
BAfAENCRAgQIAAAQIECBAgQIAAgfgCGhIgQIAAgbML9Pjz0/79wLP/rly0/2XRaYY9JpDzY+usI=
kCAwIICRhEgQIAAAQIECBAgQIAAAQLxBTQkQIAAAQIECBAgQIAAAQIE4gtoSOAZgdfX12eWW7uC=
wDiO6eXlJU3TtMJ0IwncJzD/Prxer6nWet9CVz8lMI5jGobhqRkWEyBAgAABAvEENCJAgAABAgQ=
IECBAgAABAgQ2FKh1w83+2+rDZ/7hoQ9pnCAQXqDH7//WwrMrSIAAAQIECBAgQGBNAbMJECBAgA=
ABAgQIECBAgACB+AIaEiBAgAABAgQIECBAgAABAvEFNDyJQK39Fe3xZ8z7U5LoDoHLHde6dE2Bn=
Necft/sWu+73tUECBAgQIAAgbgCmhEgQIAAAQIECBAgQIAAAQLxBTQkQIAAAQIECBAgQIAAgV8E=
3OT6F4yOno7j6CbXz70fVj8hUGtN1+s1jW+/D58YY+mDAsMwPLjSMgIECBAgQIAAAQIECJwrvvW=
UAAAQAElEQVROQGECBAgQIECAAAEC8QVyjt9RQwIEPhbIOaWcPz6/x5nWUmpty53tRYAAAQIECB=
AgQIAAAQIECMQX0JAAAQIECBAgQIAAAQIECBCIL6AhAQIECBAgQIAAAQIEjidQa3+ZS+kvk0SHF=
lj4BteHttg3fCn77v/r7q2l1NqvRzwnQIAAAQIECBAgQIAAAQK/CHhKgAABAgQIECBAgAABAgQI=
xBfQkAABAgQIEDirQCkllbfHWfv33Hscx/Ty8pKmaeo5pmzBBObfb/PNreebXAerdog68/f9IYI=
KeWAB0QkQIECAAAECBAgQIECAAIH4AhoSIECAwNMCtT49YrEBOS82yiACBA4q0OPPdNR6UEyxCR=
AgEElAFwIECBAgQIAAAQIECBAgQCC+gIYECBAgQIAAAQIECBAgQIBAfAENCRAgQIAAgW4Fau0vW=
o8/W96fkkR3ClzuvN7lawnkvNZkcwkQ6EFABgIECBAgQIAAAQIECBAgQCC+gIYECBAgQIAAAQIE=
CBAgQIBAfAENCZxEYBiGkzQ9Zs1xHNM0Td8fx2wg9REEaq3per2m8e332xHyRsw42/s8jvjO6kS=
AAAEChxAQkgABAgQIECBAgAABAgQIEIgvcGvDWm+9cpvrct5mH7sQINCvQM4p5dxXvtZSaq2vTN=
IQIECAAAECBAgQmAU8CBAgQIAAAQIECBAgQIAAgfgCGhIgQIAAAQIECBAgQIAAAQLxBTQk0INAr=
T2kkIHA6gKX1Xewwe0COd9+7dpX1rr2DuYTIECAAAECBBICAgQIECBAgAABAgQIECBAIL6AhgQI=
ECBAgAABAgQIECBwPIFSSnp9fT1e8BMlHscxjW+PXm50fSL6U1Sdf19dr9dUaz1F315LDsPQazS=
5CBAgQIAAAQIECBA4qYDaBAgQIECAAAECBAh0IJBzByFEIEBgd4GcV4vw8OBaH15qIQECBAgQIE=
CAAAECBAgQILCtgN0IECBAgAABAgQIECBAgACB+AIaEiBAgAABAgQIECBAgMCCArUuOGyhUTmnV=
MpCw4w5qsAauS9rDDXzQYGcH1y4wrLWVhhqJAECBAgQIECAAAECBAjcIOASAgQIECBAgAABAgQI=
ECBAIL6AhgQIECBAgACB7gVKKWkcx+S/vgXm92h+zDcknh99p5Wud4H5htYvLy++9zt4o+bv6w5=
iiPC8gAkECBAgQIAAAQIECBAgQIBAfAENCRAgQCC6QK39NCylnyySECCwr0Ap++7/3u6tpdTae2=
ccI0CAQAQBHQgQIECAAAECBAgQIECAAIH4AhoSIECAAAECBAgQIECAAAEC8QU0JECAAAECBAg8J=
lDrY+vWXJXzmtPNPrGAG1z39Obn3FOalFrrK480BD4UcIIAAQIECBAgQIAAAQIECBCIL6AhAQIE=
CBAgQIAAAQIECBAgEF9AQwIEehMYhiGVUnqLJc87AuM4pvHtMU1TqrW+c4VDBD4WmH/PXK/XND8=
+vsqZrQRKKWn+/N1qP/sQIECAAIHtBexIgAABAgQIECBAgAABAgQIxBcI0rC1IEXUIEAgpEDO/d=
Wqtb9MEhEgQIAAAQIECKwoYDQBAgQIECBAgAABAgQIECAQX0BDAgQIECBAgAABAgQIECBAIL6Ah=
gQIfCpQ66endztZym5b2zi2wCV2vYO1yzmlnPsJXWs/WSQhQIAAAQIE7hewggABAgQIECBAgAAB=
AgQIEIgvoCEBAgQIECBAgAABAgQIEFhZwE1WVwa+Zfwd14zjmK7Xa5qm6Y5VLj2rQK31+++X+ff=
M/PysDr319rnb2zsiDwECBAgQIECAAIGNBGxDgAABAgQIECBAgEB/Aq31lamUvvJIQ4DA/QJLri=
hlyWnLzGotpdaWmWUKAQIECBAgQIAAAQIECBA4qoDcBAgQIECAAAECBAgQIECAQHwBDQkQIECAA=
AECBAgQIECAwJ4Cpey5+3n2PmnTy0l7q32LQGu3XOUaAgQIECBAgAABAgQIHEpAWAIECBAgQIAA=
AQIECBAgQCC+gIYECBAgQIAAAQLLCZRS0jiOyX/HEpjfs5eXFze6Ptbbtlna+WbW802t58f8fLO=
NbfSlwPy9O3/ufnmhC74L+IUAAQIECBAgQIAAAQIECBCIL6AhAQIECBDYVaDWXbf/bfNSfnvpBQ=
ECBFLOKeXcH0St/WWSiACB7gUEJECAAAECBAgQIECAAAECBOILaEiAAAECBAgQIECAAAECBAjEF=
9CQAAECBAgQIBBOoNaUau2vVin9ZZIojIAbXPf2VpbSV6LW+sojzR4C9iRAgAABAgQIECBAgAAB=
AgTiC2hIgAABAgQIECBAgAABAgQIxBfQkAABAg8LDMOQSikPr7dwP4FxHNPLy0uapmm/EHbuRqD=
Wmq7X6/fH/LybYIL8KzB/3v77whMCBAgQIPCYgFUECBAgQIAAAQIECBAgQIBAfAENtxBobYtd7E=
GAAIHnBEp5bv0aq1tbY6qZBAgQIECAAIEzCuhMgAABAgQIECBAgAABAgQIxBfQkAABAgQIECBAg=
AABAgQIEIgvoCEBAgSWFShl2XmmEfhD4PLHay/3Fsh57wS/71/r76+9IkCAAAECBP4n4AsBAgQI=
ECBAgAABAgQIECAQX0BDAgQIECBAgAABAgQIECBA4KfA6+vrz6fBvp6jzjiO6eXlJU3T9P1xjtZ=
a/hSotabr9fr9MT//edzXvgTGcewrkDQECBAgQIAAAQIEQgkoQ4AAAQIECBAgQIAAgTsFWrtzwc=
qXl7LyBsYTiCBwwg45p5Rzf8Vb6y+TRAQIECBAgAABAgQIECAQREANAgQIECBAgAABAgQIECBAI=
L6AhgQIECBAgAABAgQIECBAoBOBWjsJ8kuMUn55ceSnsvcqcOk12Klz5dxP/db6ySIJAQIECBAg=
QIAAAQL9C0hIgAABAgQIECBAgAABAgQIxBfQkAABAgQIECBA4LQCr6+vp+0epfg4jml8e7y8/Lj=
ZdZReevwtMN/Ier6h+cvLixtb/83T3ZH5+3IYhr5ySUOAAAECBAgQIECAAAECBAjEF9CQAAECBA=
gQ+FigtY/PbX0m5613tB8BAkcSKKW/tLX2l0kiAmcW0J0AAQIECBAgQIAAAQIECBCIL6AhAQIEC=
BAgQIAAAQIECBAgEF9AQwIECBAgQIAAgW0Fat12v1t2K+WWq1xD4CkBN7h+im+lxaWsNPjBsa09=
uNCyWwRcQ4AAAQIECBAgQIAAAQIECMQX0JAAAQIECBAgQIAAAQIECBCIL6AhAQIEziBQSknjOCb=
/xRCY38uXl5c0TdP3R4xWWtRa0/V6/f4YxxHIQQSGYThIUjEJECBAgAABAgQIECBAgAABAgQIEC=
AQX0BDAt8FWvv+pYtfcu4ihhAECHQqkHNKOfcVrrWUWusrkzQECBAgQIAAgT8EvCRAgAABAgQIE=
CBAgAABAgTiC2hIgAABAgQIECBAgAABAgQIxBfQkAABAqsJ1Lra6IcHl/LwUgsJ3CpwufVC120o=
kPOGm92wVa03XOQSAgQIECCwqIBhBAgQIECAAAECBAgQIECAQHwBDQkQIECAAAECBAgQIECAAIE=
DCsw3YR3H8dbkrjuAwPx+zo+Xl5c0TdP3xwFii/iLQK011bfH9XpN82N+/stpTzsXGMex84TiES=
BAgAABAgQIEPhSwAUECBAgQIAAAQIECBCIJVBrX31K6SuPNGcV0LtngVL6S1drf5kkIkCAAAECB=
AgQIECAAIGvBJwnQIAAAQIECBAgQIAAAQIE4gtoSIAAAQIECBAgQIAAAQIECHwlUOtXV2x/vpR7=
9nQtgYcFLg+vtHBdgZzXnX/P9Nbuudq1BAgQIECAAAECBAisJmAwAQIECBAgQIAAAQIECBAgEF9=
AQwIECBAgQIAAAQL9CwzDkEop/QeV8G6BcRzT+PZ4eflxs2s3Sr6bcLMF83szP+YbWv98zK83C2=
CjJwV+LJ+/3+bP1B+v/EqAAAECBAgQIECAAAECBAjEEtCGAAECBAgQOKxAa/1Ez7mfLJIQINCvQ=
M79ZWstpdb6yyURgcUFDCRAgAABAgQIECBAgAABAgTiC2hIgAABAgQIECBAgAABAgQIxBfQkAAB=
AgQIECBAgMAvArX+8sJTAucScIPrXt/vUvpK1lpfeW5N4zoCBAgQIECAAAECBAgQIEAgvoCGBAg=
QIECAAAECBAgQIECAQHwBDQkQIECgOwE3ZO3uLVk80DiO6Xq9ppeXlzRN0/fH4psYeJdArTXVt8=
f8vvx8zK/vGuLibgRKKclnaTdvhyAECPQiIAcBAgQIECBAgAABAgQIECAQX0BDAkcQaK2flDn3k=
0USAgT6Fnj788fuAr79+XZ3mQQiQIAAAQIEthGwCwECBAgQIECAAAECBAgQIBBfQEMCBAgQIECA=
AAECBAgQIEAgvoCGBAgQOKNArz8D3ePPi5/x98cJOl9O0PGYFXPuK3evH5Z9KUlDgACBwwgISoA=
AAQIECBAgQIAAAQIECMQX0JAAAQIECBAgQIAAAQIECBCIL7Bnw1JKen193TOCvTcUGMcxjW+Pl5=
eXdL1e0zRNqda6YYLzbjU7z+a/PuZj5xWJ09xnaJz3UhMCBAgQIECAwNoC5hMgQIAAAQIECBAgQ=
IDAhgK1brjZDVvlfMNFLokgoAOBpwVKeXrE4gNaS6m1xccaSIAAAQIECBAgQIAAgaMKyE2AAAEC=
BAgQIECAAAECBAjEF9CQAAECBAgQIECAAAECBAgQOLhArV8W2PyCUjbf0obnFbict/oBmud8gJA=
iEiBAgAABAgQIEAgjoAgBAgQIECBAgAABAgQIECAQX0BDAgQIECBAgAABAgQWFCilpHEck//OJT=
DfXHl+3+cbLr+8vHy/2bUbXi/3e2D2nT1/+s5f52PzY7ldwk/qvuD8PdR9SAEJECBAgAABAgQIE=
CBAgEDfAtIRIECAAAECBM4hkPM5empJgMAyAjkvM2fJKbUuOc2s8wloTIAAAQIECBAgQIAAAQIE=
CMQX0JAAAQIECBAgQIAAAQIECBCIL6AhAQIECBAgQIAAgWMI1NpnzlL6zCVVSAE3uO75bS2ln3S=
tpdTaH3m8JECAAAECBAgQIECAAAECBOILaEiAAAECBAgQIECAAAECBAjEF9CQAAECBAg8LjAMQx=
rH8fEBVh5eYH7/58f1ek0vLy9p/jpNU5ofhy+3QYFa63ez2e3l5YffOI5pPr7B9rbYQWB+f+fPz=
h22tiUBAqcXAECAAAECBAgQIECAAAECBAjEF9CQAIGnBWp9esRiA0pZbJRBBAicRKCU/oq2llJr=
/eWSiAABAgQIHFpAeAIECBAgQIAAAQIECBAgQCC+gIYECBAgQIAAAQIECBAgQIBAfAENCRAgQKA=
7gVq7i5RK6S+TRKEFLqHbHb1czn01qLWvPNIQIECgVwG5CBAgQIAAAQIECBAgQIAAgfgCGhIgdn=
3/FAAAEABJREFUQIAAAQIECBAgQIAAAQLxBTS8WWAYhlRKufl6F8YWqLWmcRy/P15eXtLLy0u6X=
q9pmqbvj/l8bIH3282958fsMHvMj5eXHzbz8fnx/kpHIwmMb98b82dmpE66ECBAgAABAgQOL6AA=
AQIECBAgQIAAAQIECBD4KVDrz2d9fM25jxwRUuhA4CwCOaeUc39ta+0vk0QECBAgQIAAAQIECMQ=
T0IgAAQIECBAgQIAAAQIECBCIL6AhAQIECBAgQIAAAQIECBAgEF9gr4a17rXz5/uW8vl5ZwksLH=
BZeJ5xSwvkvPRE8wgQIECAAAECBAjsImBTAgQIECBAgAABAgQIECBAIL6AhgQIECBAgAABAgQIn=
Ffg9fU1ucn1ed//r5rPN28exzGNb4+fN3Z+eflxc+f5hs/zY75mfnw1q/fzc4f5MXeau86Pl5cf=
Xefns8F8fn703uWjfI4/LjAMw+OLrSRAgAABAgQIECBAgAABAhsK2IoAAQIECBAgQKADgZw7CCE=
CAQKHEyilv8itpdRaf7kkSggIECBAgAABAgQIECBAgACB+AIaEiBAgAABAgQIECBAgAABAvEFNC=
RAgAABAgQIECBAIKhAKUGLqdWzgBtc9/vu/EhWyo+vPfzaWkqt9ZBEBgIECBAgQIAAAQIECBAgE=
EVADwIECBAgQIAAAQIECBAgQCC+gIYECBAgQOA0Am7cepq3erGitdY0juP3x/V6TfPj5eUlvby8=
fH8+v56mKf36mNf8fCwW5ItBP/ebv/7MMmf7+Xh5+ZH55eW/3ONbr/n6+fHFeKdPIvD6+nqSpmo=
SOK2A4gQIECBAgAABAgQIECBAgEB8AQ0JEIguUGs/DUvpJ4skBAgcSyDnlHLuL3Ot/WWSiAABAg=
QIvC/gKAECBAgQIECAAAECBAgQIBBfQEMCBAgQIECAAAECBAgQIEAgvoCGBAgQIEDgdoFaU6r19=
uu3urKUrXayD4F/BS7/PvOEwC0Crd1ylWsIECCwooDRBAgQIECAAAECBAgQIECAQHwBDQkQIECA=
AAECBAgQIECAAIH4AhpGFCilpNfX14jVdNpBoNaa6ttjHMc0/vK4Xq/p5+Pl5SW9vPz3+Hn80a8=
vL//Nenn57/mv835mmbP9fOzAY8uDCcy/b0opB0stLgECBAgQIEBgCQEzCBAgQIAAAQIECBAgQI=
DAQQRq7Stozn3l+TSNkwQIdCdQSneRUmsptdZfLokIECBAgAABAgQIELhRwGUECBAgQIAAAQIEC=
BAgQIBAfAENCRAgQIAAAQIECBAgQIAAgfgCGh5GoJTDRBU0lsAlVp2AbXJOKed+irXWTxZJCBAg=
QIAAAQIE/hPwjAABAgQIECBAgAABAgQIEIgvoCEBAgQIECBAgAABAgQOIDDfwNVNrg/wRgWN+PO=
G049+7YJFiHAC4zimYRjC9VKIAAECBAgQIECAAAECBJ4QsJQAAQIECBAgQIDAVwI5f3WF8wQIEP=
hYIOeUcv74/F5nat1r5332tSsBAgQIECBAgAABAgQIECAQX0BDAgQIECBAgAABAgQIECBAIL6Ah=
gQIECBAgAABAgQIxBaoNaVaY3fUjsAdAqe9wfUdRvtfWsr+GX4maC2l1n6+8pUAAQIECBAgQIAA=
AQIECHQtIBwBAgQIECBAgAABAgQIECAQX0BDAgQIECBAoD+BUkoaxzH5jwABAmcXmD8L3dz67L8=
L9F9KwBwCBAgQIECAAAECBAgQIEAgvoCGBAgQ2FWg1l23/23zUn576QUBAgQeEijloWWrLmotpd=
ZW3cJwAgQIEOhfQEICBAgQIECAAAECBAgQIEAgvoCGBAgQIECAAAECBAgQIECAQHwBDQkQIECAA=
IEVBUpJqZQVNzCawMcCl49POUOAAAECJxRQmQABAgQIECBAgAABAgQIEIgvoCEBAgQIECBAgAAB=
AgQIECAQX0BDArsLDMOQxnHcPYcABAgQ2FNg/izcc397EyBAgAABAuEFFCRAgAABAgQIECBAgAA=
BAgSWEKh1iSlrzTCXAAECjwnk/Ni6tVfVuvYO5hMgQIAAAQIECBA4ooDMBAgQIECAAAECBAgQIE=
CAQHwBDQkQIECAAAECBAgQIECAAIH4AhoeTaDWlGo9Wmp5CawqcFl1uuHLCOScUs7LzFpiSq1LT=
DGDAAECBAgQIHAgAVEJECBAgAABAgQIECBAgACB+AIaEiBAgAABAgQIECBAgMDSAvONXcdxXHqs=
eQSeELCUwHYCr6+v221mJwIECBAgQIAAAQIECBD4RcBTAgQIECBAgAABAgcXKOXgBcQnQKAbgVK=
6ifJvkNZSau3fl48/sZIAAQIECBAgQIAAAQIECBCIL6AhAQIECBAgQIAAAQIECBAgEF9AQwIECB=
AgQIAAAQIECBD4S6CUvw45QGArgXVucL1V+jPtU0o/bVtLqbV+8khCgAABAgQIECBAgAABAvsI2=
JUAAQIECBAgQIAAAQIECBCIL6AhAQIECBAgQOBJgWEY0jiOT06xnAABAscSmD/3SinHCi3tuQW0=
J0CAAAECBAgQIECAAAECBOILaEiAAAECHwvU+vG5rc+UsvWO9iNAILJAKX22q7XPXFIRIEAggoA=
OBAgQIECAAAECBAgQIECAQHwBDQkQIECAAAECBAgQIECAAIH4AhoSIECAAAEC6wvUmlKt6+9z7w=
6l3LvC9QQWFbgsOs0wAgQIEPhUwEkCBAgQIECAAAECBAgQIEAgvoCGBAgQIECAAAECBAgQIECAQ=
HwBDQkQuE9gGIY0juN9i1xNgACBgwrMn3fz595B44tNgAABAgQI/CLgKQECBAgQIECAAAECBAgQ=
IBBfILV2gpIqEiBwaoGc+6vfWkqt9ZdLIgIECBAgQIAAgbACihEgQIAAAQIECBAgQIAAAQLxBTQ=
kQIAAAQIECBAgQIAAAQIE4gtoSOAUAqWcoqaS/Qpc+o0m2W8COaeU82+Hdn1R667b25wAAQIECB=
AIJaAMAQIECBAgQIAAAQIECBAgEF9AQwIECBAgQIAAAQIECBA4ucB8s9dxHE+uEL6+ggROLzB/z=
s2fd6eHAECAAAECBAgQIECAQGQB3QgQIECAAAECBAjEEmitrz6l9JVHGgIEji9QyiMd1l9T6/p7=
2IEAAQIECBAgQIAAAQIECBD4TMA5AgQIECBAgAABAgQIECBAIL6AhgQIECBAgAABAgQIECDwnkC=
tKdX63pl9j5Wy7/52P6rAorkvi04z7DwCrZ2nq6YECBAgQIAAAQIECBDYRcCmBAgQIECAAAECBA=
gQIECAQHwBDQkQIECAAAEC5xKYb/o6juO5SmtLgMBpBObPt/lz7jSFFb1DwKUECBAgQIAAAQIEC=
BAgQIBAfAENCRAgQOCwArX2E72UfrJIQoBAHIGcU8q5vz6t9ZdJIgIECHwp4AICBAgQIECAAAEC=
BAgQIEAgvoCGBAgQIECAAAECBAgQIECAQHwBDQkQIECAAAECnQqU0mkwsc4k4AbXR3q3S+krbWt=
95ZGGAAECBAgQIECAAAECBAgQIEAgvoCGBAgQIECAAAECBAgQIECAQHwBDQkQCC0wDEMaxzF0R+=
UIEDifwPy5Nn++na+5xgQIECBA4AkBSwkQIECAAAECBAgQIECAAIH4Ar03bK33hPIRIEBgGYFSl=
pmz9JRal55oHgECBAgQIECAwB4C9iRAgAABAgQIECBAgAABAgTiC2hIgAABAgQIECBAgAABAgQI=
xBfQkMBZBGpNqdb+2pbSXyaJTilwOWXro5bOOaWc+0lfaz9ZJCFAgAABAgQ+FHCCAAECBAgQIEC=
AAAECBAgQiC+gIQECBAgQIECAAAECBAgQOJLAfBPYcRyPFLmLrEIQINCnwPx5Nn+u9ZlOKgIECB=
AgQIAAAQIEjiYgLwECBAgQIECAAAECGwq0tuFmN2xVyg0XuYQAgQgCm3fIOaWcN9/2yw1r/fISF=
xAgQIAAAQIECBAgQIAAgaMKyE2AAAECBAgQIECAAAECBAjEF9CQAAECBAgQIECAAAECBAgsJlDK=
YqMMWlbgbNMuZyus74ICrS04zCgCBAgQIECAAAECBAhsKmAzAgQIECBAgAABAgQIECBAIL6AhgQ=
IECBAgAABAh0LzDeDHcex44SiESBA4GuB+XNs/jz7+kpXrChgNAECBAgQIECAAAECBAgQIBBfQE=
MCBAgQILCOQK3rzH1kaimPrLKGAAECtwuUcvu1W15Z65a72YsAgb4FpCNAgAABAgQIECBAgAABA=
gTiC2hIgAABAgQIECBAgAABAgQIxBfQkAABAgQIECDQr0BrKdXaX75S+ssk0WkF3OD6aG99KX0l=
bq2vPNKsKGA0AQIECBAgQIAAAQIECBAgEF9AQwIECBAgQIAAAQIECBAgQCC+gIYECBDoR2AYhjS=
OYz+BJCFAgMAdAvPn1/w5dscSlxIgQIAAgQ0FbEWAAAECBAgQIECAAAECBAjEF9DwKYHWnlpuMQ=
ECBA4nkHNKOfcXu9b+MklEgAABAgQIEOhKQBgCBAgQIECAAAECBAgQIEAgvoCGBAgQIECAAAECB=
AgQIECAQHwBDQkQ6EKgtS5i/BWilL8OOUBgL4HLXhvb90GBnB9cuNKyWlcabCwBAgQIEDiIgJgE=
CBAgQIAAAQIECBAgQIBAfAENCRAgQIAAAQIECBAgQIAAgdUE5pvDjuO42vybB7uQAAECdwjMn1v=
z59cdS1xKgAABAgQIECBAgEAPAjIQIECAAAECBAgQIEDgp0BrP5/18bWUPnJIQSCCgA4fC5Ty8b=
k9z9S65+72JkCAAAECBAgQIECAAIEjCshMgAABAgQIECBAgAABAgQIxBfQkAABAgQIECBAgAABA=
gQILC1Q69ITn59XyvMzjjxB9u4ELt0lEuhrgZy/vmarK1rbaif7ECBAgAABAgQIECBwIAFRCRAg=
QIAAAQIECBAgQIAAgfgCGhIgQIAAAQIECBBYSmC+Sew4jkuNM4cAAQKrCsyfV/Pn1qqbdDRcFAI=
ECBAgQIAAAQIECBAgQCC+gIYECBAgQOCUAq31UzvnfrJIQoBAbIGcU8q5v4619pdJIgIBBVQiQI=
AAAQIECBAgQIAAAQIE4gtoSIAAAQIECBAgQIAAAQIECMQX0JAAAQIECBAgQOBBgVofXLjyslJW3=
sB4AvcJuMH1fV59XF1KHzl+pmjt5zNfHxewkgABAgQIECBAgAABAgQIEIgvoCEBAgQIECBAgAAB=
AgQIECAQX0BDAgQIEHhQYBiGNI7jg6stI0CAwDYC8+fU/Hm1zW52IUCAAIGOBUQjQIAAAQIECBA=
gQIAAAQIE4gtoGF2gtX4a5txPFkkIEIgvUEqfHWvtM5dUBAgQIECAQHQB/QgQIECAAAECBAgQIE=
CAAIH4AhoSIECAAAECBAgQIECAAAEC8QU0JECAwNcCtX59zdZXlLL1jvYj8KXA5csrXNCfQM59Z=
aDvL4MAABAASURBVKq1rzzSECBAgEAgAVUIECBAgAABAgQIECBAgACB+AIaEiBAgAABAgQIECBA=
gAABAvEFbms4DEN6fX297WJXESBAYGOBcRzT/Dm18ba2I0CAAAECBAgQIHAgAVEJECBAgAABAgQ=
IECBwEIFa+wpaSl95pCHwqYCThxfIOaWc+6tRa3+ZJCJAgAABAgQIECBAgMBpBRQnQIAAAQIECB=
AgQIAAAQIE4gtoSIAAAQIECBAgQIAAAQIETiRQa59lS1k5l/EE7he43L/Eii4Ecu4ixvcQrX3/4=
hcCBAgQIECAAAECBDYSsA0BAgQIECBAgAABAgQIECAQX0BDAgQIECBAgAABAicVKKV8v8n1/PWk=
BGoTINChwLjWza077CoSAQIECBAgQIAAAQIECBAgsLCAcQQIECBAgEB/Aq31kynnfrJIQoDAeQR=
K6bNrrX3mkorALQKuIUCAAAECBAgQIECAAAECBOILaEiAAAECBAgQIECAAAECBAjEF9CQAAECBA=
gQIEAgpkCt/fUqpb9MEhF4E3CD6zeEQ/5fKX3Fbq2vPH+k8ZIAAQIECBAgQIAAAQIECBCIL6AhA=
QIECBAgQIAAAQIECBAgEF9AQwIECBA4h0ApJb2+vqb56zkaa0mAQM8C4zimYRh6jigbAQIEwgko=
RIAAAQIECBAgQIAAAQIECMQX0JDArgKt7br9b5vn/NtLLwgQILCJQM4p5bzJVndtUutdl7uYAAE=
CBAgQ6F9AQgIECBAgQIAAAQIECBAgQCC+gIYECBAgQIAAAQIECBAgQIBAfAENCRAgcGiBWvuMX0=
qfuaQ6vcDl9AJHBci5r+S19pVHGgIECBC4RcA1BAgQIECAAAECBAgQIECAQHwBDQkQIECAAAECB=
AgQIECAAIH4AmEbvr6+pnEcw/ZTjACB/gXmz6FhGPoPKiEBAgQIECBAgMAZBHQkQIAAAQIECBAg=
QIAAgSUEal1iynIzcl5ulkkRBHQgsJ1AKdvtdc9Otd5ztWsJECBAgAABAgQIECBwRAGZCRAgQIA=
AAQIECBAgQIAAgfgCGhIgQIAAAQIECBAgQIAAAQK9CNS6VpLH55by+ForCawscFl5vvFrCuS85n=
SzCRAgQIAAAQIECJxUQG0CBAgQIECAAAECBAgQIEAgvoCGBAgQIECAAAECBAgcRWC+sew4jkeJK=
ycBAl0JPBfm9fU1lVKeG2I1AQIECBAgQIAAAQIECBAgsLKA8QQIECBAgACBgwvkfPAC4hMgcFiB=
nFPKub/4tfaXSaIOBEQgQIAAAQIECBAgQIAAAQIE4gtoSIAAAQIECBAgQIAAAQIECMQX0JAAAQI=
ECBAgQIDAxgK1brzhjduVcuOFLiOwvYAbXG9vvtyOpSw365lJ89rWUmptfuZBgAABAgQIECBAgA=
ABAgQIRBTQiQABAgQIECBAgAABAgQIEIgvoCEBAgQIEOhUYBiGNI5jp+nEIkAgmsB8U+t//vknz=
V+jddOHAAEC3wX8QoAAAQIECBAgQIAAAQIECMQX0JAAgY8Fav343NZnStl6R/sRIEDgd4FSfn/d=
y6vWekkiBwECBAgQ6FtAOgIECBAgQIAAAQIECBAgQCC+gIYECBAgQIAAAQIECBAgQIBAfAENCRA=
gQGA9gVrXm/3o5FIeXWkdgU0ELpvsYpN1BHJeZ+6jU2t9dKV1BAgQCCmgFAECBAgQIECAAAECBA=
gQIBBfQEMCBAgQIECAAAECBAgQIEAgvoCGfQgMw5BeX1/7CCMFAQJhBcZx9FkT9t1VjAABAgQIE=
CDwuYCzBAgQIECAAAECBAgQIHACgVr7KplzX3lOkEZFAgT+EMg5pZz/ONjBy1o7CCECAQIECBAg=
QIAAAQJHFZCbAAECBAgQIECAAAECBAgQiC+gIQECBAgQIECAAAECBAgQIBBf4OmGtT49YpUBpaw=
y1lACSwlclhpkzk4COe+0sW0JECBAgAABAgQIPCRgEQECBAgQIECAAAECBAgQIBBfQEMCBAgQIE=
CAAAECBAisIlBKSf/8808ax3GV+YYSIHCXQLiL58+WYRjC9VKIAAECBAgQIECAAAECBAg8IWApA=
QIECBAgQIDAmgI5rzndbAIECNwmUMpt1215VWsptbbljmffS38CBAgQIECAAAECBAgQIEAgvoCG=
BAgQIECAAAECBAgQIECAQHwBDQkQIECAAAECBAgQ+FWg1l9f9fG8lD5ySEHgEwE3uP4Ep49TX6Q=
o5YsLNjzdWkqtbbihrQgQIECAAAECBAgQIECAQBQBPQgQIECAAAECBAgQIECAAIH4AhoSIECAAA=
ECSwnMN6Adx3GpceYQIEAgzZ8p82cLCgIECDwvYAIBAgQIECBAgAABAgQIECAQX0BDAgQOK1BrP=
9FL6SeLJAQInFsg55Ry7s+g1v4ySUSAAAECJxNQlwABAgQIECBAgAABAgQIEIgvoCEBAgQIECBA=
gAABAgQIECAQX0BDAgQIEDilQK191s65z1xSEfhF4PLLc08JECBAgMBxBCQlQIAAAQIECBAgQIA=
AAQIE4gtoSIAAAQIECBAgQIAAAQIECMQX0JDAgwLDMKRxHB9cbRkBAgT+E3h9fU3zZ8p/RzwjQI=
AAAQIECBBYXMBAAgQIECBAgAABAgQIECCwt0Cteyf4ff+cf38d4ZUOBAgcV6CU/rK3llJr/eWSi=
AABAgQIECBAgMDZBfQnQIAAAQIECBAgQIAAAQIE4gtoSIAAAQIECBAgQIAAAQIECMQXiN6w1v4a=
lpJSzv3lkojAHwKXP157eTSBnFPKuZ/UtfaTRRICBAgQIECAwAkFVCZAgAABAgQIECBAgAABAgT=
iC2hIgAABAgQIECBAgAABAj8E5hvS/vPPP6mU8uOAXwkEElBlfYH5s+P19dVnyPrUdiBAgAABAg=
QIECBAgACBDwQcJkCAAAECBAgQOLFAzicurzoBAt0J5JxSzt3FSrX2l+mBRJYQIECAAAECBAgQI=
ECAAAEC8QU0JECAAAECBAgQIECAAAECBOILaEiAAAECBAgQIECAwEEEaj1IUDEJ9Clw9htc9/mu=
3JuqlHtXrHd9aym1tt58kwkQIECAAAECBAgQIECAwP0CVhAgQIAAAQIECBAgQIAAAQLxBTQkQIA=
AAQIETiww36B2HMcTC6hOgMC9AqWUNH92zF/vXet6AgR2FbA5AQIECBAgQIAAAQIECBAgEF9AQw=
IECKwjUOs6cx+Z+vbnFI8ss4YAAQKrCvT42dRaSq2tWttwAgQIENhNwMYECBAgQIAAAQIECBAgQ=
IBAfAENCRAgQIAAAQIECBAgQIAAgfgCGhIgQIAAgf4Eau0v0/yz2vOjv2QSEfhL4PLXEQcIECBA=
gEBCQIAAAQIECBAgQIAAAQIECMQX0JAAAQIECBAgQIAAAQIECBCIL6AhgfMIDMOQxnE8T2FNCRB=
4WGD+rHh9fX14vYUECBAgQIAAgf4EJCJAgAABAgQIECBAgAABAgQ+Faj109PHOCklAQIEVhbIOa=
WcV97kgfG1PrDIEgIECBAgQIAAAQJHFZCbAAECBAgQIECAAAECBAgQiC+gIQECBAgQIECAAAECB=
AgQIBBfQMPdBGrdbWsbE4gicIlS5NQ9ck4p534Iau0niyQECBAgQIAAgSUFzCJAgAABAgQIECBA=
gAABAgTiC2hIgAABAgQIECBAgAABAocVmG9y/c8//7jR9WHfwQ2D2+qUAqWU9Pr6mubPilMCKE2=
AAAECBAgQIECAAIGzCehLgAABAgQIECBAoFeBtz+z6DWaXAQInFygx8+n1lJq7eM3xhkCBAgQIE=
CAAAECBAgQIEAgvoCGBAgQIECAAAECBAgQIECAQHwBDQkQIECAAAECBAgQILCEQK1LTFl2xvwz2=
vNj2ammEVhNYNUbXK+W2uC/BXL++9heR1pLqbW9drcvAQIECBAgQIAAAQIECGwsYDsCBAgQIECA=
AAECBAgQIEAgvoCGBAgQIECAAIEjCcw3rx3H8UiRZSVAYGWB+TNhvrn1fJPrlbcynsChBYQnQIA=
AAQIECBAgQIAAAQIE4gtoSIAAgVMK1NpPbf8oUT/vhSQECPwtkHNKOf99fO8jte6dwP4ECBA4nI=
DABAgQIECAAAECBAgQIECAQHwBDQkQIECAAAECBAgQIECAAIH4AhoSIECAAAECdwjUesfFLiVA4=
COBy0cnHD+YQM4HCywugVMLKE+AAAECBAgQIECAAAECBAjEF9CQAAECBAgQIECAAAECBAgQiC+g=
IQECHQsMw5D++eefNI5j8h8BAucVKKWk19fXNH8mnFdBcwIECBAgQOBJAcsJECBAgAABAgQIECB=
AgACBIwu0dkt61xAgQIDAT4G3P2P9+bSbr62l1Fo3cQQhQIAAAQIECBA4rIDgBAgQIECAAAECBA=
gQIECAQHwBDQkQIECAAAECBP6fvXs9biPZsgWcARuuAWnKNmBcmIj2hDClfRgDmKakH/ODV6Vun=
aEkksKzateur+MUCRTysdYHUjgRglAECBAgQIBAfQENCXwsMMbH57c8u7w3ezm2zGBvAlcKnK4c=
b3hWgd5b6z1PujHyZJGEAAECBAgQ2ImAmAQIECBAgAABAgQIECBAgEB9AQ0JECBAgAABAgQIECB=
AgMC6AstFbc/n87qbHn43AARyCCy/+6+vry28wT/HEyIFAQIECBAgQIAAAQLFBNQhQIAAAQIECB=
AgsBOBOXMF9fcWuZ4PaQgQ+F2g99Z6//d8om9jJAojCgECBAgQIECAAAECBAgQqCSgCwECBAgQI=
ECAAAECBAgQIFBfQEMCBAgQIECAAAECBAgUFxijeEH1CFwi8Jgxp8csYxUCvwjM+csJdwkQIECA=
AAECBAgQIEDgJgGTCBAgQIAAAQIECBAgQIAAgfoCGhIgQIAAAQIECDxV4OXlpbnI7VOJLU4glcB=
yQevld3753U8VTBgCBAgQIECAAAECBAgQIECAAIH6AhoSIECAQD6BMfJkisiTRRICBAh8JRDx1a=
PbPDZna3Nus7ddCRAg8KuA+wQIECBAgAABAgQIECBAgEB9AQ0JECBAgAABAgQIECBAgACB+gIaE=
iBAgAABAnUExsjXJaK1iHy5JCLwBwEXuP4D0K4ejsgVd85ceaQ5jICiBAgQIECAAAECBAgQIECA=
QH0BDQkQIECAAAECBAgQIECAAIH6AhoSIEDgkQIR0V5fX9v5fH7kstYiQCCZwPI7vvyuL7/zyaK=
JQ4AAAQIECHwi4DQBAgQIECBAgAABAgQIECBQX2CzhmNstrWNCRAgsGuB3nPGHyNnLqkIECBAgA=
ABAgS+C/hCgAABAgQIECBAgAABAgQI1BfQkAABAgQIECBAgAABAgQIEKgvoCGB3QmMsbvIAhPIL=
HDKHE62KwV6b633Kyc9cfgYT1zc0gQIECBAgMCVAoYTIECAAAECBAgQIECAAAEC9QU0JECAAAEC=
BAjyqeTLAAAQAElEQVQQIECAAAECBP4g8PLy0t7e3vZ8oevmPwIEPhZ4fX1ty+/4x486S4AAAQI=
ECBAgQIAAgV0JCEuAAAECBAgQIECAQEWBiIqtdCJA4HaB3DMj8uWbs7U58+WSiAABAgQIECBAgA=
ABAgQIfC7gEQIECBAgQIAAAQIECBAgQKC+gIYECBAgQIAAAQIECBAgsKXAGFvu/vHeEa1FfPyYs=
3sVOEzu02GaKrq+wJytzbn+vnYkQIAAAQIECBAgQIDAxQIGEiBAgAABAgQIECBAgAABAvUFNCRA=
gAABAgQIECDwu8ByEdzz+fz7A84QILA7gYhob29vbfm+u/ACP1DAUgQIECBAgAABAgQIECBAgEB=
9AQ0JECBAgMCVAmNcOeGJw7/9fcYTV7c0AQIEHi+Q9c+tMR7f1YoECCQTEIcAAQIECBAgQIAAAQ=
IECBCoL6AhAQIECBAgQIAAAQIECBAgUF9AQwIECBAgQIDACgJjrLCJLQgcS8AFrqs931n/cUg15=
yP30Z0AAQIECBAgQIAAAQIECBCoL6AhAQIECBAgQIAAAQIECBAgUF9AQwIECBBoLy8v7e3trZ3P=
5+Y/AgT2JxAR7fX19fuxv/QSEyBAgACBlQRsQ4AAAQIECBAgQIAAAQIECNQX0PBjgTE+Pu8sAQI=
ECFwu8O3vZC8fvNLIOVubc6XNbEOAAAECBAgQSCQgCgECBAgQIECAAAECBAgQIFBfQEMCBAgQIE=
CAAAECBAgQIECgvoCGBAg8VmCMx673iNV6by3j+7Af0c0ahxA4HaLlkUr2nqvtGLnySEOAAAECB=
J4kYFkCBAgQIECAAAECBAgQIECgvoCGBAgQIECAAAECBAgQIECAQE2B9xe6rtlQKwL1BM7nc3t9=
fW3hjfz1nlyNCBAgQIAAAQIECKwgYAsCBAgQIECAAAECBAisLuDvNFYntyEBAg8QyPpn1xgPKGc=
JAgQIECBAgAABAgQIEKggoAMBAgQIECBAgAABAgQIECBQX0BDAgQIECBAgAABAgQIECDwocAYH5=
7e/GTvm0fYYwCZ8wic8kSR5GECvT9sqbsXmrO1Oe9exgIECBAgQIAAAQIECOxSQGgCBAgQIECAA=
AECBAgQIECgvoCGBAgQIECAAAECBMoIvLy8tPP5XKaPIgQqCiy/o29vb235fa3YL3En0QgQIECA=
AAECBAgQIECAAIH6AhoSIECAAIFaAmPk6dN7niySECBA4FqBiGtnPH/8nK3N+fx97ECgpoBWBAg=
QIECAAAECBAgQIECAQH0BDQkQIECAAAECBAgQIECAAIH6AhoSIECAAAECBAiMkdMgImcuqQhcKO=
AC1xdC7WpYRK64Y+TKkzqNcAQIECBAgAABAgQIECBAgEB9AQ0JECBAgAABAgQIECBAgACB+gIaE=
iBAgMBeBV5eXtrb21s7n8/NfwQI5BGIiPb6+tqW39E8qSQhQIAAAQIECBAgQIAAAQIECBAgQIAA=
gfoCGu5SYIxcsXvPlUcaAgQIXCPw7e9qrxm+2tgxVtvKRgQIECBAgMARBHQkQIAAAQIECBAgQIA=
AAQIE6gtoSIAAAQIECBAgQIAAAQIECNQX0JAAgcMIjJGzatb3XufUkiqpwClpLrHuEej9ntnmEi=
BAgACBfAISESBAgAABAgQIECBAgAABAvUFNCRAgAABAgQIECBAgAABAgTqC+yo4cvLS3t7e2vn8=
7n5jwCB7QQior2+vn4/ltvbJbEzAQIECBAgQIAAAQIXCxhIgAABAgQIECBAgAABAj8LfPv7jp9P=
uEeggIAKxxLI+OfYnK3NeaznQVsCBAgQIECAAAECBAisLWA/AgQIECBAgAABAgQIECBAoL6AhgQ=
IECBAgAABAgQIECBAYI8CY+RMnfF914uUg8AVAqcrxhq6J4He86Sds7U58+SRhAABAgQIECBAgE=
ARATUIECBAgAABAgQIECBAgACB+gIaEiBAgAABAgQIECCwrYALXW/rb/fjCiwXsz7Sha2P+0xrT=
oAAAQIECBAgQIAAAQIEjiOgKQECBAgQILCiwBgrbvaHrXr/wwAPEyBAYAcCWT9obYwd4Il4NAF9=
CRAgQIAAAQIECBAgQIAAgfoCGhIgQIAAAQIECBAgQIAAAQL1BTQkQIAAAQIECBBILDBGznBZ33O=
dU0uqxAIucJ34ybkrWrY/pMa4q86DJluGAAECBAgQIECAAAECBAgQqC+gIQECBAgQIECAAAECBA=
gQIFBfQEMCBAgQILC6wMvLS3t7e2vn87n5jwCB5wosv2evr68tIp67kdUJECBAILuAfAQIECBAg=
AABAgQIECBAgEB9AQ0JPF5gjMevec+Kvd8z21wCBAjkEYjIk+VHkjlbm/PHPd8JECBAgACBvAKS=
ESBAgAABAgQIECBAgAABAvUFNCRAgAABAgQIECBAgAABAgTqC2hIgACBHAJj5Mjxa4qIX8+4T2C=
XAqddphb6zwK9/3nMmiPmXHM3exEgQIDAVQIGEyBAgAABAgQIECBAgAABAvUFNCRAgAABAgQIEC=
BAgAABAgTqC2i4hsDLy0t7e3tr5/O5+Y8AgccKRMT336/l9+yxK1uNAAECBAgQIECAQCUBXQgQI=
ECAAAECBAgQIEDgS4E5v3x49Qe//f3H6nvasICACgQSCmT982yMhFgiESBAgAABAgQIECBA4BIB=
YwgQIECAAAECBAgQIECAAIH6AhoSIECAAAECBAgQIECAAAECDxUY46HLPWaxb6tkfa/1t2j+R+B=
agdO1E4zfkUDvucLOmSuPNAQIECBAgAABAgS+EvAYAQIECBAgQIAAAQIECBAgUF9AQwIECBAgQI=
AAAQIECNwosFyA14Wub8QzjcAvAsuFrV9fX9ty/PLQY+5ahQABAgQIECBAgAABAgQIEKgvoCEBA=
gQIECBA4IfAnD9ubf+99+0zSECAAIFHCmT84LU5WxvjkS2tlVlANgIECBAgQIAAAQIECBAgQKC+=
gIYECBAgQIAAAQIECBAgQIBAfQENCRAgQIAAAQIECNwqMMatM587L+P7rJ/b2OqFBVzguvCT21b=
+w+qPlGP8cYgBBAgQIECAAAECBAgQIECAQG4B6QgQIECAAAECBAgQIECAAIH6AhoSIECAAAEClw=
u8vLy0t7e3dj6fm/8IELhOYPm9WX5/Xl9fW0RcN9loAgQIELhbwAIECBAgQIAAAQIECBAgQIBAf=
QENCRxOYIxclXvPlUcaAgQI3CsQce8Kz5k/xnPWtSoBAgQIENiJgJgECBAgQIAAAQIECBAgQIBA=
fQENCRAgQIAAAQIECBAgQIAAgfoCGhIgQIDAHwTG+MOAjR6O2Ghj2xJ4jsDpOctaNYVA7yli/Cf=
EnP+56QYBAgQOJKAqAQIECBAgQIAAAQIECBAgUF9AQwIECBAgQIAAAQIECBAgQKC+gIYEvhR4eX=
lpb29v7Xw+N/8RIPC5QES019fX778vy+/N5yM9QoAAAQIECBAgQGATAZsSIECAAAECBAgQIECAw=
J4F5syV/tvfi+QKJM2/Ar4RIHCPQO/3zH7e3DGet7aVCRAgQIAAAQIECBDYo4DMBAgQIECAAAEC=
BAgQIECAQH0BDQkQIECAAAECBAgQIECAAIH6Av80nLO1Mf65ne2rfzuS7RmR506B053zTc8u0Hu=
uhHPmyiMNAQIECBAgQIDARgK2JUCAAAECBAgQIECAAAECBOoLaEiAAAECBAgQIECAAIHjCSwX7H=
Wh6+M978dufFn7iGivr6/fj+X2ZbOMIkCAAAECBAgQIECAAAECBHIISEGAAAECBAgQ2InAnHmCf=
vu7kTxhJCFAgMADBbL++TbGA0sedSm9CRAgQIAAAQIECBAgQIAAgfoCGhIgQIAAAQIECBAgQIAA=
AQL1BTQkQIAAAQIECBAgUFBgzpylsr63OqeWVDsRcIHrnTxR7dac2f7gGuPWJuYRIECAAAECBAg=
QIECAAIH6AhoSIECAAAECBAgQIECAAAEC9QU0JECAAAECBA4h8PLy0t7e3tr5fG4u5tv8d2CB5e=
ffha0P/AOgOoEjC+hOgAABAgQIECBAgAABAgQI1BfQkACBXAJj5MojDQECBKoK9N5a7znb/f13z=
lxSESBAgMC+BaQnQIAAAQIECBAgQIAAAQIE6gtoSIAAAQIECBAgQIAAAQIECNQX0JAAAQIE9isw=
Rmtj5MwfkTOXVATuEDjdMdfUPQj03lrveZLOmSeLJAQIlBBQggABAgQIECBAgAABAgQIEKgvoCE=
BAgQIECBAgAABAgQIECBQX0BDAlUFXl5e2uvrazufz9+Pqj31IvCrQER8/9lffv6X278+7j4BAg=
QIECBAgMAxBbQmQIAAAQIECBAgQIAAAQJPExjjaUvftPC3vyu5aV6BSSoQIHAAgax/xs3Z2pwHe=
AJUJECAAAECBAgQILC9gAQECBAgQIAAAQIECBAgQIBAfQENCRAgQIAAAQIECBAgQIAAgfoCGt4h=
kPU91XdUMpXAInBavjgIrCow56rb2YwAAQIECBAgcEABlQkQIECAAAECBAgQIECAAIH6AhoSIEC=
AAAECBAgQIECAwI4ElgtdL8fb21s7n887Si7qxgK72j4i2uvra1t+zpfvy/1dFRCWAAECBAgQIE=
CAAAECBAhsI2BXAgQIECBAgACBewXmvHeFx87/9ncmj13QagQIEEgm0HtrvScL9W+cMf69ke6bQ=
AQIECBAgAABAgQIECBAgEB9AQ0JECBAgAABAgQIECBAgACB+gIaEiBAgAABAgQIECCwpsAYrY2x=
5o6X7+XfjlxuZeSuBFzg+vvTVfxLtj/AxigOrh4BAgQIECBAgAABAgQI5BSQigABAgQIECBAgAA=
BAgQIEKgvoCEBAgQIECBAIL/Ay8tLWy4AfD6f2/nb0fxHYOcCEf9c2NpFrXf+RIpPYFcCwhIgQI=
AAAQIECBAgQIAAAQL1BTQkQIDAFQJzXjHYUAIECBB4iMC3vyd+yDqPXmTO1uZ89KrWI0CAAIGnC=
ViYAAECBAgQIECAAAECBAgQqC+gIQECBAgQIECAAAECBAgQIFBfQEMCBAgQIPAkgTGetPCdy2Z9=
L/WdtUwnsAicli+O4gK9t9Z7npJz5skiCQECXwt4lAABAgQIECBAgAABAgQIEKgvoCEBAgQIECB=
AgAABAgQIECBQX0BDAgRSCry8vLTleHt7a+fzOWVGoQh8JhAR7fX1tS0/v8v35f5nY50nQIAAAQ=
IECBBYScA2BAgQIECAAAECBAgQIEDgqAJj5Gr+7e9RnhbIwgQIEMgi0HtrvWdJ83OOMX6+7x4BA=
gQIECBAgACBvQnIS4AAAQIECBAgQIAAAQIECNQX0JAAAQIECBAgQIAAAQIECBCoL6DhfQJj3Df/=
mbP9u5Fn6lp7Y4HTxvvbfi2BbH+QzblWc/sQIECAAAECBB4uYEECBAgQIECAAAECBAgQIECgvoC=
GBAgQxioVsQAAEABJREFUIECAAAECBAgQIEBgTYEfF7peLhR8Pp/X3PrQeyl/nUBEtOVn9O3t7f=
v35f51KxhNgAABAgQIECBAgAABAgTWF7AjAQIECBAgQIBAcYExchX89vcpuQJJQ4AAgScKJPoz7=
6eWc7Y250+n3CFAgAABAgQIECBAgAABAgT2L6ABAQIECBAgQIAAAQIECBAgUF9AQwIECBAgQIAA=
AQIECPxHYIz/3Ex1I+t7qFMhCbNngTUucL1nH9mfJTDGs1a2LgECBAgQIECAAAECBAhsI2BXAgQ=
IECBAgAABAgQIECBAoL6AhgQIECBAgAABAk8WWC4Y/PLy0n5cQPh8Pjf/EdhSYPmZdFHrLZ8Bex=
PYRMCmBAgQIECAAAECBAgQIECAQH0BDQkQIECAAAECBAjcL9B7a73fv84zVhjjGatakwABAnsTk=
JcAAQIECBAgQIAAAQIECBCoL6AhAQIECBAgQIAAAQIECBAgUF9AQwIECBAgcDyBMfJ2jsibTTIC=
DxA4PWANS+xBoPfWes+TdM7W5syTRxICmwjYlAABAgQIECBAgAABAgQIEKgvoCEBAgQIECBAgAA=
BAgQIECBQX0BDAgQIPEcgItrLy0t7e3trr6+v7Xw+N/8RWENg+dlbfuZ+HMv9Nfa1BwECBAgQIE=
Agt4B0BAgQIECAAAECBAgQIECAQEqBMR4Y6wFLRTxgEUsQIEBgRwIROcPO2dqcObNJRYAAAQIEC=
BAgsLGA7QkQIECAAAECBAgQIECAAIH6AhoSIECAAAECBAgQIECAAAEC9QU0LC0wRs56ETlzSUXg=
gQKnB65lqewCEdkTykeAAAECBAgQaI0BAQIECBAgQIAAAQIECBAg8EeB//3f/23/9V//td9jo+x=
/hDWgnMByAS5HtIi4+Cj3Q6DQbwJxxc+DsfH9d+c3RCcIEEgpEP58+/5n1rUOKZ9MoQgQ+FBg+f=
3+9WLXy7kPB2c5KceuBJafp+V4fX1ty7HcXo5dlRCWAAECBAgQIECAAAECBNYXsCMBAgQIECBAg=
ACBLQXG2HL33/eO+P2cMwQIEKgg8FWH3luL+GrEdo+Nsd3ediZAgAABAgQIECBAgAABAnsTkJcA=
AQIECBAgQIAAAQIECBCoL6AhAQIECBAgQIAAAQIE9iAwRt6UEXmzSUbgh8Cd3093zjedwO0CY9w=
+10wCBAgQIECAAAECBAgcTEBdAgQIECBAgAABAu8F/t//+3/tf/7nfxxXGvz3f//3e0a3DyCwXP=
xtuSiX45+Lk13isJgd4EcjbcVnB1suTnfJz4ExP//OLG7Pfm6sT4DA/QLLa5g/v37+8+tPHovZ/=
fJWIEBgC4Hl/58sv8PL7/nb21s7n8/fjy2y2HO/AsvP0XL8+Dlavi/Hcm6/rSQnsA8BKQkQIECA=
AAECBAgQIECAAIH6AhoSIECAAAECBAgQOJRARM66c7Y2Z85sUhEgUEJACQIECBAgQIAAAQIECBA=
gQKC+gIYECBAgQIAAAQIECBAgQIBAfQENCRAgQIAAgWQCYyQL9G+ciH9v+EagtoALXNd+fn9u13=
trvf98bst7c7Y255YJ7F1bQDsCBAgQIECAAAECBAgQIECgvoCGBAgQIECAAAECBAgQIECAQH0BD=
QkQIEDgDwIvLy9tOd7e3tpynM/ndv52/GGahw8mEBEtvh2vr6/t/bGcOxiFugQIECBAgEBOAakI=
ECBAgAABAgQIECBAgACB+gKPbzjG49e8Z8Vvfxdzz3RzCRAgsGuBrH8GjrFrVuEJECBAgAABAjs=
UEJkAAQIECBAgQIAAAQIECBCoL6AhAQIECBAgQIAAAQIECBAgUF9AQwLbCIyxzb6X7Jr1/dKXZD=
eGwBUCpyvGGlpBINsfbmNUUNWBAAECBAjsSEBUAgQIECBAgAABAgQIECBAoL6AhgQIECBAgAABA=
gQIECBAgEB9gc8bvry8tOV4e3trr6+v7Xw+t4j4fIJHSgosz/lyLD8D74/l3HKULK0UAQIECBAg=
QIAAAQIEygkoRIAAAQIECBAgQIDApwJjfPrQJg9EbLKtTQkQqCBQpENEziJztjZnzmxSESBAgAA=
BAgQIECBAgMCBBFQlQIAAAQIECBAgQIAAAQIE6gtoSIAAAQIECBAgQIAAAQJ3C4xx9xJPWSDiKc=
tadI8C9TOf6lfU8CeB3n+66w4BAgQIECBAgAABAgQItNYgECBAgAABAgQIECBAgAABAvUFNCRAg=
AABAgQIECBwQIHlQsbLxa6XCxy/v+D12UWvS/40LM/38ly/P5Zzy1GysFIEPhJwjgABAgQIECBA=
gAABAgQIEKgvoCEBAgQIEMgo0HvGVDIRIEBgXYG//lp3v0t3+/vvS0caR4BAJgFZCBAgQIAAAQI=
ECBAgQIAAgfoCGhIgQIAAAQIECBAgQIAAAQL1BTQkQIAAAQIECFwqMMalI9cdF9FaxLp72o3Ahg=
IucL0h/mZb977Z1r9tPGdrc/522on8AhISIECAAAECBAgQIECAAAEC9QU0JECAAAECBAgQIECAA=
AECBOoLaEiAAAECxxKIiPby8vL9eH19bW9vb235fj6f2/nbcSyN/bZdnsflWJ6z5flbjh/P5XJ+=
OfbbTnICBAgQIEDgGQLWJECAAAECBAgQIECAAAECBOoLHK7hGLkq954rjzQECBDYQqD31nrfYuc=
/7znGn8cYQYAAAQIECBDYgYCIBAgQIECAAAECBAgQIECAQH0BDQkQIECAAAECBAgQIECAAIH6Ah=
oSIPCBwBgfnHSKAIG1BU5rb2i/BAIRCUK8izDGuztuEiBAgACBXQsIT4AAAQIECBAgQIAAAQIEC=
NQX0JAAAQIECBAgQIAAAQIECBCoL3CohhHRXl5evh9vb29tOV5fX9v5fP5+LI8fCiRZ2cX//O25=
WJ6T5fjx/Cy3l+dteXw5ksUWhwABAgQIECBAgAABAnsQkJEAAQIECBAgQIAAgb0KjJEreUSuPNI=
QIPBewO21BSLW3vGy/ca4bJxRBAgQIECAAAECBAgQILBHAZkJECBAgAABAgQIECBAgACB+gIaEi=
BAgAABAgQIECBAgEBlgTFytotoLSJntpqptEogcEqQQYS1BXpfe0f7ESBAgAABAgQIECBwaAHlC=
RAgQIAAAQIECBAgQIAAgfoCGhIgQIAAAQIECBAgUElguWDycvHk5VgupLxcVHk5ltvn87mdvx3L=
mEqdt+6yeC7HYrwci/dyLLeX52F5bDm2zmn/owvoT4AAAQIECBAgQIAAAQIECNQX0JAAAQIECOx=
AYM5cISNy5ZGGAAECWwr03lrvWyb4fO8xPn/MIwQOJ6AwAQIECBAgQIAAAQIECBAgUF9AQwIECB=
AgQIAAAQIECBAgQKC+gIYECBAgQIAAgQICY7Q2Rs4iETlzSUXgiQIucP1E3NRL954n3pytzZknT=
4YkMhAgQIAAAQIECBAgQIAAAQL1BTQkQIAAAQIECBAgQIAAAQIE6gtoSIAAAQIEiglERHt5efl+=
vL6+tre3t+/Hcns5zudzO/97LGOXoxjBTXUWhx/HD5/F68exOP64/WPcTRuZRIAAAQIECGwjYFc=
CBAgQIECAAAECBAgQIECgvoCGuQTmzJOn9zxZJCFAgEAWgYgsSX7OMUZrc/58zj0CBAgQIECAwH=
sBtwkQIECAAAECBAgQIECAAIH6AhoSIECAAAECBAgQIECAAAEC9QU0JECAwCMEIh6xijUI7E7gt=
LvEAj9GIOIx6zxqlTEetZJ1CBAgQKCwgGoECBAgQIAAAQIECBAgQIBAfQENCRAgQIAAAQIECBAg=
QIAAgfoCGtYTiIgW346Xl5f243h9fW3L8fb21pZjub0c5/O5nf89ljnvj73JvM/+o9PS8cex9F6=
OH/eX7z983s/dW295CRAgQIAAAQIECBAgcImAMQQIECBAgAABAgQIEHiKwBhPWfbmRXu/eaqJBC=
oI6EDgQ4HeW+v9w4c2PznG5hEEIECAAAECBAgQIECAwN4E5CVAgAABAgQIECBAgAABAgTqC2hIg=
AABAgQIECBAgAABAgQ2ERijtTE22fqPm0b8ccjeBshL4BKB0yWDjCko0HuuUnPmyiMNAQIECBAg=
QIAAgf0ISEqAAAECBAgQIECAAAECBAjUF9CQAAECBAgQIECAAAECuxeIiBbfjh8XeF6+Lxd8fn8=
sF4N+f7x/7PzvRbEv+b7s89Xx1Rrv9/zo9mf5lj7L8X7f3T9pCqwtYD8CBAgQIECAAAECBAgQIE=
CgvoCGBAgQIECAwL0Cc967wmPnf/v7r8cuaDUCBAgUEcj65+Ocrc1ZBFmNxAKiESBAgAABAgQIE=
CBAgAABAvUFNCRAgAABAgQIECBAgAABAgTqC2hIgAABAgQIECBwVIGs74U+6vOh96oCLnC9Kney=
zXrPFWjOlfLYhgABAgQIECBAgAABAgQIEKgvoCEBAgQIECBAgAABAgQIECBQX0BDAgQIECBAoLp=
ARLT493h5eWmXHq+vr+2r46t1fuz32ffq5voRIECAAIF8AhIRIECAAAECBAgQIECAAAEC9QU0JH=
CFwJxXDH7y0Ignb2B5AgQI7Fig99Z6z1lgjJy5pCJAgAABAuUFFCRAgAABAgQIECBAgAABAgTqC=
2hIgAABAgQIECBAgAABAgQI1BfQkAABAg8SGKO1MR602IOXiXjwgpYjsB+B036iSvpwgYiHL3nX=
gmPcNd1kAgQIELhTwHQCBAgQIECAAAECBAgQIECgvoCGBAgQIECAAAECBAgQIECAQH0BDQkQIEC=
AAAECBAgQIECAAIH6AhoSIECAAAECBAgQIEDgiAJjHLG1zkcW0J3A3gUicjaYs7U5c2aTigABAg=
QIECBAgACB4wloTIAAAQIECBAgQIAAAQIECNQX0JAAAQIECBAgQIAAAQIECBD4XWCM389lOBNxW=
wqzCBQROBXpocYtAr231vstM58zZ87nrGtVAgQIECBAgAABAncImEqAAAECBAgQIECAAAECBAjU=
F9CQAAECBAgQIECAAAECBAgQqC+gIQECBAgQIECAAAECBAgQIFBfQEMCBAgQIECguMAYuQpG5Mo=
jDQECBLIJ9N5a79lS/ZNnjH+++7pLAaEJECBAgAABAgQIECBAgACB+gIaEiBAgAABAgQIECBAgA=
ABAvUFNCRAgAABAgQIEDiwwBh5y0fkzSYZgRUEXOB6BeSDbXFf3Tnvm282AQIECBAgQIAAAQIEC=
BAgsIaAPQgQIECAAAECBAgQIECAAIH6AhoSIECAAAECBAgQIECAAAEC9QU0JECAAAECBAgQIECA=
AAECBOoLaEighsCcuXpE5MojDQECBLIKRORMNmdrc+bMJhUBAgQIELhNwCwCBAgQIECAAAECBAg=
QIECgvoCGBAgQIECAAAECBAgQIECAQH0BDQkQIHAMgTFy9ozImUsqAisKnFbcy1YZBSJypRojVx=
5pCBAg8OXWZh0AABAASURBVDABCxEgQIAAAQIECBAgQIAAAQL1BTQkQIAAAQIECBAgQIAAAQIE6=
gtoSIAAAQIECBAgQIAAAQIECNQX0JAAAQIECBAgQIAAAQIE0gnMmS6SQHsXkJ8AgVUEem+t91W2=
unqTMa6eYgIBAgQIECBAgAABAnsTkJcAAQIECBAgQIAAAQIECBCoL6AhAQIECBAgQIAAAQIECBA=
gsCuBMW6Iu9KUiJU2sg2BvAKnvNEkW0Wg99Z6X2WrizaZ86JhBhEgQIAAAQIECBQRUIMAAQIECB=
AgQIAAAQIECBCoL6AhAQIECBAgQIAAAQIECBAgUF9AQwIECBAgQIAAAQIECBAgQKC+gIYECBAgQ=
IAAgS0Fxthy99/3jvj9nDMECBAg8LHAX399fH7rs3O2NufWKfLtLxEBAgQIECBAgAABAgQIECBQ=
X0BDAgQIECBAgAABAgQIECBAoL6AhgQIECBAgAABAgSyCoyRM1lEzlxSEVhZwAWuVwa/d7unzI9=
4yrI3LzrnzVNNJECAAAECBAgQIECAAAECFQR0IECAAAECBAgQIECAAAECBOoLaEiAAAECBAgQIE=
CAAAECBAjUF9CQAAECBAgQIECAAAECBAgQqC+gIQECKwiMscImV2wRccVgQwkQIEDgu0DE92/pv=
oyRLpJABAgQIJBTQCoCBAgQIECAAAECBAgQIECgvoCGBAgQIECAAAECBAgQIECAQH0BDQkQIEBg=
Y4ExNg7wxfYRXzzoIQLHETgdp6qmuxEYYzdRBSVAII2AIAQIECBAgAABAgQIECBAgEB9AQ0JECB=
AgAABAgQIECBAgACB+gIaEiBAgAABAgQIECBAgAABAvUFNCRAgAABAgQIECBAgAABAgTqC2hIgA=
CBnwUifr6f5d6crc2ZJY0cBAgQIECAAAECBPYmIC8BAgQIECBAgAABAgQIECBQX0BDAgQIECBAg=
AABAgQIECBAoL7Aeg3HWG+va3aKuGa0sQRKC5xKt1PuMoHeW+v9srFrjJqztTnX2MkeBAgQIECA=
AIHiAuoRIECAAAECBAgQIECAAAEC9QU0JECAAAECBAgQIECAAAECBOoLaEiAAAECBAgQIECAAAE=
CBAjUF9CQAAECBAgQIEDgU4ExPn1okwciNtnWpgQIENi9QETOCmOsmMtWBAgQIECAAAECBAgQIE=
CAQH0BDQkQIECAAAECBAgQIECAAIH6AhoSIECAAAECBAgQIHC1wBhXT1llQkRrEatsZRMCexBwg=
ev3z9KRb0ccub3uBAgQIECAAAECBAgQIHAkAV0JECBAgAABAgQIECBAgACB+gIaEiBAgAABAgQI=
ECBAgAABAvUFNCRAgAABAgQIECBAgAABAgTqC2hIgACBMXIZROTKIw0BAgT2JBDRWu/5Es/Z2hj=
5cklEgACBIwnoSoAAAQIECBAgQIAAAQIECNQX0JAAAQIECBAgQIAAAQIECBCoL6AhAQIECBD4Sm=
CMrx71GAECSQROSXKIQeBngTF+vu8eAQKbCticAAECBAgQIECAAAECBAgQqC+gIQECBAgQIECAA=
AECBAgQIFBfQEMCBAgQIECAAAECBAgQIECgvoCGBAgQIECAAAECBAgQIECAQH0BDQkQILBbgYic=
0cfImUsqAgQIECBAgACBQwsoT4AAAQIECBAgQIAAAQIECNQX0JAAAQIECBAgQIAAAQIECBCoL6D=
hN4Exvn1J+L+I1iISBhOJwHYCp+22tnMqgd5b6z1PpDlbmzNPHkkIECBAgAABAr8LOEOAAAECBA=
gQIECAAAECBAjUF9CQAAECBAgQIECAAAECBAgQqC+gIQECBAgQIECAAAECBAgQIFBfQEMCBAgQI=
ECAAIG9CoyRK3lErjzSECBAYG8CvbfW+7NS37fuGPfNN5sAAQIECBAgQIAAAQIECBBYQ8AeBAgQ=
IECAAAECBAgQIECAQH0BDQkQIECAAAECBAgQqCYwRrVG+hAoK7DiBa7LGtYpFpGryxi58khDgAA=
BAgQIECBAgAABAhcIGEKAAAECBAgQIECAAAECBAjUF9CQAAECBAgQIECAAAECBAgQqC+gIQECBA=
gQIECAAAECBAgQIFBfQEMCBAgkFxgjV8CIXHmkIUCAwF4FInImHyNnLqkIECBwt4AFCBAgQIAAA=
QIECBAgQIAAgfoCGhIgQIAAAQIECBAgQIAAAQL1BTQkQIAAAQI7FRgjZ/CI1iJyZpOKwIYCpw33=
tnU2gd6zJZKHwDEEtCRAgAABAgQIECBAgAABAgTqC2hIgAABAgQIECBAgAABAgQI1BfQkAABAgQ=
IECBAgAABAgQIEKgvoCEBAgQIECBAgAABAgQIECBQX+Czhr1/9ojzBAgQIHCNQO+t9X7NjPXGjr=
HeXnYiQIAAAQIECBDYVsDuBAgQIECAAAECBAgQIECAQH0BDQkQIECAAAECBAgQIECAAIH6AhrmF=
hijtTFyZozImUsqAhsLnDbe3/bZBHrPk2jO1ubMk0cSAgQIECBAYFUBmxEgQIAAAQIECBAgQIAA=
AQL1BTQkQIAAAQIECBAgQIAAAQIE6gtoSIAAAQIECBAgQIAAAQIECNQX0JAAAQIECBAgQIDAUwT=
GeMqyNy/a+81TTSRAgEAFgYd2iHjocg9bbIzW5nzYchYiQIAAAQIECBAgQIAAAQJ7E5CXAAECBA=
gQIECAAAECBAgQqC+gIQECBAgQIECAAAECBA4vEHF4AgD1BW5teLp1onlFBSJyFRsjVx5pCBAgQ=
IAAAQIECBAgsK2A3QkQIECAAAECBAgQIECAAIH6AhoSIECAAAECBAgQIECAAAEC9QU0JECAAAEC=
BAgQIECAAAECBOoLaEiAAAEC9wiMcc/sx8+NePyaViRAgMCRBXpvrfecAmPkzCUVAQJZBeQiQIA=
AAQIECBAgQIAAAQIE6gtoSIAAAQIECBAgQIAAAQIECNQX0JAAAQIECBB4tMAYrY3x6FUfs17EY9=
axCoGCAi5wXfBJvatS73dNN5lAPgGJCBAgQIAAAQIECBAgQIAAgfoCGhIgQIAAAQIECBAgQIAAA=
QL1BTQkQIAAAQIECBAgQIAAAQIE6gtoSIAAAQIECBAgQIAAAQIECNQXuLDhnBcOXGlYxEob2YYA=
AQIHEojIWXbO1ubMmU0qAgQIECBAgMBuBAQlQIAAAQIECBAgQIAAAQIE6gtoSIAAAQIECBAgQIA=
AAQIECNQX0JDAHQJj3DH5iVMjnri4pQnsX+C0/woaPFyg94cvefOCc7Y2583TTSRAgAABAgQ+EX=
CaAAECBAgQIECAAAECBAgQqC+gIQECBAgQIECAAAECBAgQIFBfQEMCBAgQIECAAAECBAgQIECgv=
oCGBAgQIECAAAECBI4oMGee1r3nySIJAQJ1BY7YrPfWes/ZfIycuaQiQIAAAQIECBAgQIAAgX0L=
SE+AAAECBAgQIECAAAECBAjUF9CQAAECBAgQIECAAAECBFobI69CRN5sku1HoHDSU+Fuqt0qEHH=
rzOfMG+M561qVAAECBAgQIECAAAECvwi4S4AAAQIECBAgQIAAAQIECNQX0JAAAQIECBAgQIAAAQ=
IECBCoL6AhAQIECBAgQIAAAQIECBAgUF9AQwIECBAoLDBGrnK958ojDQECBCoJRORsM2drc+bMJ=
hWBgwmoS4AAAQIECBAgQIAAAQIECNQX0JAAAQIECBAgQIAAAQIECBCoL6AhAQIECBAgcDCBMXIW=
jsiZSyoCiQRc4DrRk5EmSu9ponwPMuf3b76kFBCKAAECBAgQIECAAAECBAgQqC+gIQECBAgQIEC=
AAAECBAgQIFBfQEMCBAgQIECAAAECBAgQIECgvoCGBAgQIECAAAECBAgQIECAQH2BGg3nzNUjIl=
ceaQgQIFBJoPfWes/ZaIycuaQiQIAAAQIECLTGgAABAgQIECBAgAABAgQIEKgvoCEBAgQIECBAg=
AABAgQIECBQX0BDAjUFxsjbKyJvNskIJBE4JckhRjaB3nMlmjNXHmkIECBAgMCXAh4kQIAAAQIE=
CBAgQIAAAQIE6gtoSIAAAQIECBAgQIAAAQIECNQX0JAAAQIECBAgQIAAAQIECBCoL6AhAQIECBA=
gQIAAAQLpBObMEykiTxZJCBC4Q8DU1AIROePN2doYObNJRYAAAQIECBAgQIAAAQIfCDhFgAABAg=
QIECBAgAABAgQI1BfQkAABAgQIECBAgAABAgTSC4yRM2JEzlxSfSDg1JYCpy03t3digYhc4cbIl=
UcaAgQIECBAgAABAgSuFzCDAAECBAgQIECAAAECBAgQqC+gIQECBAgQIECAAAECBAgQIFBfQEMC=
BAgQIECAAAECBAgQIECgvoCGBAgQIEBgK4ExttrZvgQIECCwlUDvrUVstfvX+47x9eMeJbB3Afk=
JECBAgAABAgQIECBAgACB+gIaEiBAgAABAgQIECBAgAABAvUFNCRAgAABAgQIZBEYI0uS33NE/H=
7OGQIEfhNwgevfSJz4LtB7a71/v5niy5wpYqwdwn4ECBAgQIAAAQIECBAgQIBAfQENCRAgQIAAA=
QIECBAgQIAAgfoCGhIgQIAAAQIECBAgQIAAAQL1BTQkQIAAAQIECBAgQIAAAQIE6gtouILAGCts=
csUWEVcMNpQAAQIEbhaIuHnq0yeO8fQtbECAAAECBAjkEpCGAAECBAgQIECAAAECBAgQqC+gIQE=
CBAgQIECAAAECBAgQIFBfQEMCBFYWGKO1MVbe9MLtIi4caBgBAicEBHYjMOduogpKgAABAk8VsD=
gBAgQIECBAgAABAgQIECBQX0BDAgQIECBAgAABAgQIECBAoL6AhgQIECBAgAABAgQIECBAgEB9A=
Q0JECBAgAABAgQIECBwucAYl49dY2TEGrvYg0AFAR0IPEYg4jHrPHqVMVqb89GrWo8AAQIECBAg=
QIAAAQJ7E5CXAAECBAgQIECAAAECBAgQqC+gIQECBAgQIECAAAECBAgQqCkQUbPXba3MIvClwOn=
LRz14bIGIXP3HyJVHGgIECBAgQIAAAQKpBIQhQIAAAQIECBAgQIAAAQIE6gtoSIAAAQIECBAgQI=
AAAQIECNQX0JAAAQIECBAgQIAAAQIECBCoL6AhAQIECBAgQIAAAQIECPwmEPHbqTQnxkgTRZA9C=
chKgAABAgQIECBAgAABAgQI1BfQkAABAgQIECBAgAABAgQIEKgvoCEBAgQIECBAgMAfBcZobYw/=
DttkQMQm29qUwF4FXOB6r8/cGrl7b633NXa6bI85W5vzsrGXjDKGAAECBAgQIECAAAECBAgQqC+=
gIQECBAgQIECAAAECBAgQIFBfQEMCBAgQIECAAAECBAgQIECgvoCGBAgQIECAAAECBAgQIECAQH=
0BDQmMkcsgIlceaQgQIHAEgYicLedsbc6c2aQiQIAAAQJ7E5CXAAECBAgQIECAAAECBAgQqC+gI=
QECBAgQIEAdfSf3AAAQAElEQVSAAAECBAgQIFBfQEMCBAi8Fxjj/b08tyNai8iTRxICOxA47SCj=
iFsK9L7l7r/vPcbv55whQIAAgYcKWIwAAQIECBAgQIAAAQIECBCoL6AhAQIECBAgQIAAAQIECBA=
gUF9AQwIECBAgQIAAAQIECBAgQKC+gIYECBAgQIAAAQIECBAoIzBGrioRufJIc2gB5QkcSiCitd=
5zVh4jZy6pCBAgQIAAAQIECBAoIaAEAQIECBAgQIAAAQIECBAgUF9AQwIECBAgQIAAAQIECBAgU=
FJgjJK1bi1lHoG9C5z2XkD+Jwv0/uQNLE+AAAECBAgQIEBgFwJCEiBAgAABAgQIECBAgAABAvUF=
NCRAgAABAgQIECBAgAABAgTqC2hIgAABAgQIECBAgAABAgQI1BfQkAABAgQIECBAgAABAgT2LBC=
RM/2crc2ZM9sxU2lNgAABAgQIECBAgAABAgQI1BfQkAABAgQIECBAgAABAgQIEKgvoCEBAgQIEC=
BAgMDeBcbI2SCitYic2aQikFjABa4TPzkpovXeWu83RHnSlDlbm/NJi1uWAAECBAgQIECAAAECB=
AgQuE7AaAIECBAgQIAAAQIECBAgQKC+gIYECBAgQIAAAQIECBAgQIBAfQENCRAgQIAAAQIECBAg=
QIAAgfoCGhJILjBGroARufJIQ4AAgSMJ9N5a7zkb//13zlxSESBAgACB/wi4QYAAAQIECBAgQIA=
AAQIECNQX0JAAAQIECBAgQIAAAQIECBCoL6AhAQIEdiIwRt6gvefNJhmBxAKnxNlEyyIQkSXJPz=
nG+Oe7rwQIENijgMwECBAgQIAAAQIECBAgQIBAfQENCRAgQIAAAQIECBAgQIAAgfoCGhIgQIAAA=
QIECBAgQIAAAQL1BTQkQIAAAQIECBAgQIAAgXUExlhnn0t3ibh0pHEVBHQgQCCnQETOXEuqMZav=
DgIECBAgQIAAAQIE9iQgKwECBAgQIECAAAECBAgQIFBfQEMCBAgQIECAAAECBAgQIEBgXYE5Wxt=
j3T0v3S2itd4vHW0cAQLvBE7vbrtJYB8Cc+4jp5QECBAgQIAAAQIXCxhIgAABAgQIECBAgAABAg=
QI1BfQkAABAgQIECBAgAABAgQIEKgvoCEBAgQIECBAgAABAgQIECBQX0BDAgQIECBAgMDDBcZ4+=
JIWJECAAIGdC/TeWu85S4zR2pw5sz0wlaUIECBAgAABAgQIECBAgACB+gIaEiBAgAABAgQIECBA=
gAABAvUFNCRAgAABAgQIECDwNIE5n7b03QtH3L2EBQgcVcAFrvf5zK+buvfWel93zz/tNuefRni=
cAAECBAgQIECAAAECBAjsXUB+AgQIECBAgAABAgQIECBAoL6AhgQIECBAgAABAgQIECBAgEB9AQ=
0JECBAgAABAgQIECBAgACB+gIaEiBwq8AYt8583ryI561tZQIECBC4XCDi8rFrjxxj7R3tR4AAA=
QI5BKQgQIAAAQIECBAgQIAAAQIE6gtoSIAAAQIECBAgQIAAAQIECNQX0JAAAQIE7hUYo7Ux7l3l=
OfMjnrOuVQkcROB0kJ5q3isQce8Kj50/xmPXsxoBAkUE1CBAgAABAgQIECBAgAABAgTqC2hIgAA=
BAgQIECBAgAABAgQI1BfQkAABAgQIECBAgAABAgQIEKgvoCEBAgQIECBAgAABAgQIEEgoEJEw1J=
4jyU6AAIE7BHpvrfc7Fnji1Dlbm/OJG1iaAAECBAgQIECAwJ4EZCVAgAABAgQIECBAgAABAgTqC=
2hIgAABAgQIECBAgAABAgQI1Be4ouEYVwxeeWjEyhvajkAtgVOtOto8TaD3py1908JztjbnTVNN=
IkCAAAECBAgcTkBhAgQIECBAgAABAgQIECBAoL6AhgQIECBAgAABAgQIECBAgEB9AQ0JECBAgAA=
BAgQIECBAgACB+gIaEiBAgAABAgSOJjBGrsa958ojDQECBI4uEJFXYIzbs5lJgAABAgQIECBAgA=
ABAgQI1BfQkAABAgQIECBAgAABAgQIEKgvoCEBAgQIECBAgACBIwqMkbd1RN5skhHYiYALXH/wR=
Dn1iUDvnzyw0ekxNtrYtgQIECBAgAABAgQIECBQQUAHAgQIECBAgAABAgQIECBAoL6AhgQIECBA=
gAABAgQIECBAgEB9AQ0JECBAgAABAgQIECBAgACB+gIaEiBQVGCMfMV6z5dJIgIECBxZoPfWes8=
pMGdrc+bMJhUBAgR2KiA2AQIECBAgQIAAAQIECBAgUF9AQwIECBAgQIAAAQIECBAgQKC+gIYECB=
AgUFxgjLwFI/Jmk4zATgROO8kpZgaBiAwp/i/DnP932y0CBNYQsAcBAgQIECBAgAABAgQIECBQX=
0BDAgQIECBAgAABAgQIECBAoL6AhgQIECBAgAABAgQIECBAgEB9AQ0JECBAgAABAgQIECBAgEB+=
gTlzZYzIlefPaYwgQIDAMQT++itvzzHyZpOMAAECBAgQIECgioAeBAgQIECAAAECBAgQIECAQH0=
BDQkQIECAAAECBAgQIECAAIH6AjUajpG3R0TebJIR2JHAaUdZRd1aoPfWet86xc/7z/nzffcIEC=
BAgAABAqsL2JAAAQIECBAgQIAAAQIECBCoL6AhAQIECBAgQIAAAQIECBAgUF9AQwIECBAgQIAAA=
QIECBAgQKC+gIYECBAgQIAAAQJpBOZsbc40cb4Hifj+zRcCBAgQSCgQcUWoFYfO2doYK25oKwIE=
CBAgQIAAAQIECBAgQOAfAV8JECBAgAABAgQIECBAgACB+gIaEiBAgAABAgQIECCQTmCMdJG+B4p=
oLeL7TV8IELhPYP0LXN+X12wCPwuM8fN99wgQIECAAAECBAgQIEAgh4AUBAgQIECAAAECBAgQIE=
CAQH0BDQkQIECAAAECBAgQIECAAIH6AhoSIECAAAECBAgQIECAAAEC9QU0JECAwBYCc26x6+d7R=
nz+mEcIECBAYHuBiNZ63z7HRwnG+OiscwQIEMgnIBEBAgQIECBAgAABAgQIECBQX0BDAgQIECBA=
gAABAgQIECBAoL6AhgQIECBAYCuBMbba2b4ECKwocFpxL1tVEIjI1WLO1ubMlUkaAjcKmEaAAAE=
CBAgQIECAAAECBAjUF9CQAAECBAgQIECAAAECBAgQqC+gIQECBAgQIECAAAECBAgQIFBfQEMCBA=
gQIECAAAECBAgQIEDgToEx7lzg+dPtQIAAAQLJBCKSBXoX5++/391xkwABAgQIECBAYE8CshIgQ=
IAAAQIECBAgQIAAAQL1BTQkQIAAAQIECBAgQIAAAQIE6gto+GSBMVob48mb3Lh8RGsRN042jQCB=
XwVOv55wn8CXAr231vuXQ1Z/cM7Vt7QhAQIECBAgsJqAjQgQIECAAAECBAgQIECAAIH6AhoSIEC=
AAAECBAgQIECAAAEC9QU0JECAAAECBAgQIECAAAECBOoLaEiAAAECBAgQIEDgMoExLhu35qiINX=
ezFwECBPYssF323lvrfbv9v9p5ztbm/GqExwgQIECAAAECBAgQIECAwJ4EZCVAgAABAgQIECBAg=
AABAgTqC2hIgAABAgQIECBAgACBywXmvHzs2iMj1t7RfgT2JHB11tPVM0wgEJHLYM5ceaQhQIAA=
AQIECBAgQIDA0wVsQIAAAQIECBAgQIAAAQIECNQX0JAAAQIECBAgQIAAAQIECBCoL6AhAQIECBA=
gQIAAAQIECBAgUF9AQwIECBBILxCRPqKABAgQIPCvQMS/NxJ+GyNhKJEIEFhPwE4ECBAgQIAAAQ=
IECBAgQIBAfQENCRAgQIAAAQIECBAgQIAAgfoCGhIgQIAAAQK/CYzR2py/nU5xIiJFDCEIVBJwg=
etKz+ZaXXpfa6fL9pmztTkvG2vUcQU0J0CAAAECBAgQIECAAAECBOoLaEiAAAECBAgQIECAAAEC=
BAjUF9CQAAECBAgQIECAAAECBAgQqC+gIQECBAgQIECAAAECBAgQIFBbYIzWMjXsPVMaWQgQIED=
gK4HeW+v9qxHbPTZna3Nut7+dCRAgQIAAAQIZBWQiQIAAAQIECBAgQIAAAQIE6gtoSIAAAQIECB=
AgQIAAAQIECNQX0PDYAtn+Dcj7ZyPi/T23CRB4gMDpAWtY4ogCvedqnfnFK5eUNAQIECBA4CcBd=
wgQIECAAAECBAgQIECAAIH6AhoSIECAAAECBAgQIECAAAEC9QU0JECAAAECBAgQIECAAAECBOoL=
aEiAAAECBAgQIECghEC2z4bovbXeS9AqQYBADQEtLhCIuGDQRkOyvc5txGBbAgQIECBAgAABAgQ=
IEPhawKMECBAgQIAAAQIECBAgQIBAfQENCRAgQIAAAQIECBAgUEIg83tjI0oQK7FvgYrpTxVL6b=
SCQMQKm1yxxZxXDDaUAAECBAgQIECAAAECXwp4kAABAgQIECBAgAABAgQIEKgvoCEBAgQIECBAg=
AABAgQIECBQX0BDAgQIECBAgAABAgQIECBAoL6AhgQIECCwN4FsH27U+94E5SVAgACB3luLyOkw=
Z2vZXutySklF4FoB4wkQIECAAAECBAgQIECAAIH6AhoSIECAAAECBAgQIECAAAEC9QU0JECAAAE=
CBPYmkPl9sRF705SXwC4EXOB6F09TwpC9t9Z7rmBz5spzqDTKEiBAgAABAgQIECBAgAABAvUFNC=
RAgAABAgQIECBAgAABAgTqC2hIgAABAgQIECBAgAABAgQI1BfQkAABAgQIECBAgAABAgQIEKgvk=
LThnPmCReTLJBEBAgQI/FkgorXe/zxuixGZP8hvCw97EiBAgAABAk8UsDQBAgQIECBAgAABAgQI=
ECBQX0BDAgQIECBAgAABAgQIECBAoL6AhgSSCmR+T2xEUjSxCOxf4LT/ChpsJtD7Zlt/uHHmF7I=
PAztJgAABAuUFFCRAgAABAgQIECBAgAABAgTqC2hIgAABAgQIECBAgAABAgQI1BfQkAABAgQIEC=
BAgAABAgQIEKgvoCEBAgQIECBAgAABAs8XmPP5e1yzQ8Q1o40lQKCCgA61BCLy9vE5SHmfG8kIE=
CBAgAABAgQIEKgvoCEBAgQIECBAgAABAgQIECBQX0BDAgQIECBAgAABAgQIEHiuwPJe2OV47i63=
rR7RWsRtc83al4C0mwicNtnVpjUEes/VY87W5syVSRoCBAgQIECAAAECBH4TcIIAAQIECBAgQIA=
AAQIECBCoL6AhAQIECBAgQIAAAQIECBAgUF9AQwIECBAgQIAAAQIECBAgQKC+gIYECBAgQOChAl=
k/3OihJS1GgAABAqsJ9N5a76ttd9VGy2venFdNMZjAlgL2JkCAAAECBAgQIECAAAECBOoLaEiAA=
AECBAgQIECAAAECBAjUF9CQAAECBAgQIPAwgTkfttTDF4p4+JIWJEDg/wRc4Pr/LNy6VqD31nq/=
dtZzxy//uOO5gKgIpwAAEABJREFUO2yxuj0JECBAgAABAgQIECBAgACB+gIaEiBAgAABAgQIECB=
AgAABAvUFNCRAgAABAgQIECBAgAABAgTqC2hIgAABAgQIECBAgAABAgQI1BfQ8BaBjJ8FEXFLE3=
MIECBAIJNARKY0P2fJ+Nr3c0L3CBAgQIAAga8FPEqAAAECBAgQIECAAAECBAjUF9CQAAECBAgQI=
ECAAAECBAgQqC+gIQEC1wos74Gd89pZ64yPWGcfuxA4sMDpwN1Vf4RAxCNWsQYBAgQIELhBwBQC=
BAgQIECAAAECBAgQIECgvoCGBAgQIECAAAECBAgQIECAQH0BDQkQIECAAAECBAgQIECAAIH6Aho=
SIECAAAECBAgQIEAgmUBEskDiEKggoAOBDQR6b633DTa+YMs5W5vzgoGGECBAgAABAgQIECBAYE=
8CshIgQIAAAQIECBAgQIAAAQL1BTQkQIAAAQIECBAgQIAAgUMLLBe4zgoQkTXZDnOJTOBjgdPHp=
50lcKFA7xcOXGnYnK3NudJmtiFAgAABAgQIECCQUEAkAgQIECBAgAABAgQIECBAoL6AhgQIECBA=
gAABAgQIECBAgEB9AQ0JECBAgAABAgQIECBAgACB+gIaEiBAgACBIwlk+4CjiCPp60qAAIHaAhF=
5+2V7/csrVTuZdgQIECBAgAABAgQIECBAgEB9AQ0JECBAgAABAgQIECBAgACB+gIaEiBAgAABAg=
SOIJD5va8RR3gGdCSwuYALXG/+FBQI0HuuEle+uOUKLw0BAgQIECBAgAABAgQIECDwDAFrEiBAg=
AABAgQIECBAgAABAvUFNCRAgAABAgQIECBAgAABAgTqC2hIgAABAgQIECBAgAABAgQI1BfQsKBA=
ts+AiCiIrBIBAgQOLNB7axE5AeZsLdvrYE4pqQgQIEDggAIqEyBAgAABAgQIECBAgAABAvUFNCR=
AgAABAgQIECBAgAABAgTqC2hIgEAhgTlby/y+14hC2KoQyCtwyhtNst0IROSKOmeuPNIQIEBgnw=
JSEyBAgAABAgQIECBAgAABAvUFNCRAgAABAgQIECBAgAABAgTqC2hIgAABAgQIECBAgAABAgQI1=
BfQkAABAgQIECBAgAABArkFMn/AUW456Qi8F3CbAIGvBCK+enTbx5bXwTm3zWB3AgQIECBAgAAB=
AgT2IiAnAQIECBAgQIAAAQIECBAgUF9AQwIECBAgQIAAAQIECBAgkFNgzpy5llQRy9c9HbIS2K3=
AabfJBc8j0HtrvefJsySZc/nqIECAAAECBAgQIPBgAcsRIECAAAECBAgQIECAAAEC9QU0JECAAA=
ECBAgQIECAAAECBOoLaEiAAAECBAgQIECAAAECBAjUF9CQAAECBAgQSCGwXNQzRZB3ISLe3XGTA=
AECBMoIROStkvH1MK/WlckMJ0CAAAECBAgQIECAAAECBOoLaEiAAAECBAgQIECAAAECBAjUF9CQ=
AAECBAgQIEBgU4Hlva7LsWmITzaPaC3ikwedJkDg0QIucP1o0aOuF/Fx863OZn2R28rDvgQIECB=
AgAABAgQIECBA4JkC1iZAgAABAgQIECBAgAABAgTqC2hIgAABAgQIECBAgAABAgQI1BfQkAABAg=
QIECBAgAABAgQIEKgvoCGBowtEHF1AfwIECNQViGit95z95mxtzpzZpCJAgACBmgJaESBAgAABA=
gQIECBAgAABAvUFNCRAgAABAgQIECBAgAABAgTqC2hIgACBtQRc93MtafsQSC9wSp9QwH0I9J4r=
55ytzZkrkzQECBB4J+AmAQIECBAgQIAAAQIECBAgUF9AQwIECBAgQIAAAQIECBAgQKC+gIYECBA=
gQIAAAQIECBAgQIBAfQENCRAgQIAAAQIECBAgQOAOAR9ydAeeqWsK2IsAgSICEXmLeE3M+9xIRo=
AAAQIECBAgcBgBRQkQIECAAAECBAgQIECAAIH6AhoSIECAAAECBAgQIECAAAECVwpkfo9rRGsRv=
xVyggCB5wmcnre0lQ8n0Huuyplf8HJJSUOAAAECBAgQyCIgBwECBAgQIECAAAECBAgQIFBfQEMC=
BAgQIECAAAECBAgQIECgvoCGBAgQIECAAAECBAgQIECAQH0BDQkQIECAAAECfxbI+JkPEX/ObQQ=
BAgQI7Feg99Z6z5l/ztYyvjZ+reVRAgQIECBAgAABAgQIECBAoL6AhgQIECBAgAABAgQIECBAgE=
B9AQ0JECBAgAABAgQIfC6Q+f2tEZ/n9ggBAk8RcIHrp7CutWiyfSJyBZozVx5pCBAgQIAAAQIEC=
BAgQIDATQImESBAgAABAgQIECBAgAABAvUFNCRAgAABAgQIECBAgAABAgTqC2hIgAABAgQIECBA=
gAABAgQI1BfQkACBnwTm/Onu5nciNo8gAAECBAisIBCxwiY3bpH5AwBvrGQaAQIEjimgNQECBAg=
QIECAAAECBAgQIFBfQEMCBAgQIECAAAECBAgQIECgvoCGBAgQINAyv7c1whNEgMAGAqcN9rRlVY=
He8zWbM18miQgQeL6AHQgQIECAAAECBAgQIECAAIH6AhoSIECAAAECBAgQIECAAAEC9QU0JECAA=
AECBAgQIECAAAECBOoLaEiAAAECBAgQIECAAAECNQXmbG3OXN0icuU5UhpdCRAgsKZA7631vuaO=
1+3199/XjTeaAAECBAgQIECAwF4E5CRAgAABAgQIECBAgAABAgTqC2hIgAABAgQIECBAgAABAgQ=
I1BFYLm69HL82ynI/IksSOQgcSuB0qLbKPl+g9+fvcc0OmV/4rulhLAECBAgQIEDgAQKWIECAAA=
ECBAgQIECAAAECBOoLaEiAAAECBAgQIECAAAECBAjUF9CQAAECBAgQIECAAAECBAgQqC+gIQECB=
AgQIEBg9wJz5qoQkSuPNAQIECDwXIG//nru+vesPmdrc35fwRcCBAgQIECAAAECBAgQIECgvoCG=
BAgQIECAAAECBAgQIECAQH0BDQkQIECAAAECBAjsUiDzNT4jdkkqNIEKAi5w/fmz6JFbBCJumfW=
8OXO2Nufz1rcyAQIECBAgQIAAAQIECOxdQH4CBAgQIECAAAECBAgQIECgvoCGBAgQIECAAAECBA=
gQIECAQH0BDQkQIECAAAECBAgQIECAAIH6AhoSILAngcwfdLQnR1kJECBA4HaBiNvnPnum18lnC=
1ufAIF9C0hPgAABAgQIECBAgAABAgQI1BfQkAABAgQIECBAgAABAgQIEKgvoCEBAgQIZBbI/F7W=
3luLyKwnG4HSAqfS7ZRbX6D31npff187EiCwooCtCBAgQIAAAQIECBAgQIAAgfoCGhIgQIAAAQI=
ECBAgQIAAAQL1BTQkQIAAAQIECBAgQIAAAQIE6gtoSIAAAQIECBAgQIAAAQIENhDI+EFHERtArL=
WlfQgQIEDgQ4GI1nr/8KHNT87Z2pybxxCAAAECBAgQIEBgTwKyEiBAgAABAgQIECBAgAABAvUFN=
CRAgAABAgQIECBAgAABAgTqCyRpmPHfffyg6f3HLd8JENhA4LTBnrasLhCRq2HmF8FcUtIQIECA=
AAEC9wiYS4AAAQIECBAgQIAAAQIECNQX0JAAAQIECBAgQIAAAQIECBCoL6AhAQIECBAgQIAAAQI=
ECBAgUF9AQwIECBAgQIAAgWMJRByrr7YECBAg8I/A8jVi+Zrz+PvvnLmkIkCAAAECBAgQIECAAA=
ECexKQlQABAgQIECBAgAABAgQIEKgvoCEBAgQIECBAgAABAo8VyHxdz4jWIh7b12oECFwlsNkFr=
q9KafC+BHrPlXfO1ubMlUkaAgQIECBAgAABAgQIHERATQIECBAgQIAAAQIECBAgQKC+gIYECBAg=
QIAAAQIECBAgQIBAfQENCRAgQIAAAQIECBAgQIAAgfoCGhIgQOBhAtk+7Kj3h1WzEAECBAjsTKD=
31nrPG/rvv/Nmk4wAgbICihEgQIAAAQIECBAgQIAAAQL1BTQkQIAAAQIECBAgQIAAAQIE6gtoSI=
AAAQIEbhJY/r3Hctw0eYVJEStsYgsCBL4SOH31oMcI3CzQ+81TnzIx84vhUwpbdMcCohMgQIAAA=
QIECBAgQIAAAQL1BTQkQIAAAQIECBAgQIAAAQIE6gtoSIAAAQIECBAgQIAAAQIECNQX0JAAAQIE=
CBAgQIAAAQIECBD4VSDbZzv03lrvv6a85r6xBAgQILB3gYi8DeZsbc68+SQjQIAAAQIECBxHQFM=
CBAgQIECAAAECBAgQIECgvoCGBAgQIECAAAECBAgQIECAQH0BDf8kkO3ffLzPG/H+ntsECGwkcN=
poX9tWF4jI1XDOXHmkIUCAAAECBK4UMJwAAQIECBAgQIAAAQIECBCoL6AhAQIECBAgQIAAAQIEC=
BAgUF9AQwIECBAgQIAAAQIECBAgQKC+gIYECBAgQIAAAQKHFsj2YUe9H/rpUJ4AAQLPE9jRyr23=
FpE3cLbXzrxSkhEgQIAAAQIECBAgQIDA6gI2JECAAAECBAgQIECAAAECBOoLaEiAAAECBAgQIEC=
AwGEEsr9nNeIwT4WiBNYXuHzH0+VDjSRwhUDvrfV+xYQVhs65wia2IECAAAECBAgQIECAwIoCti=
JAgAABAgQIECBAgAABAgTqC2hIgAABAgQIECBAgAABAgQI1BfQkAABAgQIECBAgAABAgQIEKgvo=
CEBAgSOIDBnvpYR+TJJRIAAAQLrC0Ssv+elO87ZWvYPDLy0i3EECLTGgAABAgQIECBAgAABAgQI=
EKgvoCEBAgQIECBAgAABAgQIECBQX0BDAgQIECBQUSDz+1UjKorrRGCXAi5wvcunbSehe88VNPM=
LYy6p0mmUI0CAAAECBAgQIECAAAECBOoLaEiAAAECBAgQIECAAAECBAjUF9CQAAECBAgQIECAAA=
ECBAgQqC+gIQECBAgQIECAAAECBAgQILAzgTmvDvzUCRFPXd7iBAgQILAzgb/+yht4+VykOfPmk=
4wAAQIECBAgcKeA6QQIECBAgAABAgQIECBAgEB9AQ0JECBAgAABAgQIECBAgACB+gIa7lhgea9q=
1vgRrUVkTScXgcMJnA7XWOH1BHpfb69LdpqztTkvGWkMAQIECBA4moC+BAgQIECAAAECBAgQIEC=
AQH0BDQkQIECAAAECBAgQIECAAIH6AhoSIECAAAECBAgQIECAAAEC9QU0JECAAAECBAgQIJBXIP=
MHHuVVk4wAAQIfCTj3DIHeW+v9GSs/Zk2vo49xtAoBAgQIECBAgAABAgT2IyApAQIECBAgQIAAA=
QIECBAgUF9AQwIECBAgQIAAAQIECGwvsLxHdTm2T/JxgoiPzztLYD8CpZKeSrVRJpdA7631nitT=
5hfIXFLSECBAgAABAgQIECDQEBAgQIAAAQIECBAgQIAAAQL1BTQkQIAAAQIECBAgQIAAAQIE6gt=
oSIAAAQIECBAgQLhHWVEAABAASURBVIAAAQIECNQX0JAAAQIENhfI+FkOEZuzCECAAAECyQQikg=
V6F2fO1uZ8d8JNAgR+F3CGAAECBAgQIECAAAECBAgQqC+gIQECBAgQIECAAAECBAgQIFBfQEMCB=
AgQIEBgVYGM/97jB0DEj1u+EyCQRMAFrpM8EWVjRJStptgHAk4RIECAAAECBAgQIECAAAEC9QU0=
JECAAAECBAgQIECAAAECBOoLaEiAAAECBAgQIECAAAECBAjUF9CQAAECBAgQIECAAAECBAgQqC9=
w5IYRR26vOwECBAh8JtB7a71/9uj25zN/gOD2OhIQIECAAAECnwk4T4AAAQIECBAgQIAAAQIECN=
QX0JAAAQIECBAgQIAAAQIECBCoL6AhgWcIZH9vasQzWluTAIE7BE53zDWVwJ8Fev/zmDVHzNnan=
GvuaC8CBAgQINAQECBAgAABAgQIECBAgAABAvUFNCRAgAABAgQIECBAgAABAgTqC2hIgAABAgQI=
ECBAgAABAgQI1BfQkAABAgQIECBAgACBGwWyfehRxI1FTCNA4AgCOh5cICIvwJytZXtNzaslGQE=
CBAgQIECAAAECBL4U8CABAgQIECBAgAABAgQIECBQX0BDAgQIECBAgAABAgQIEPhCYM7WMr8vNe=
KL8B4i8H8Cbq0rcFp3O7sdUqD3XLUzv1jmkpKGAAECBAgQIECAwDMFrE2AAAECBAgQIECAAAECB=
AjUF9CQAAECBAgQIECAAAECBAgQqC+gIQECBAgQIECAAAECBAgQIFBfQEMCBAgQIPC1QLbPcIj4=
Oq9HCRAgQODYAr23FpHXYHldnTNvPskqC+hGgAABAgQIECBAgAABAgQI1BfQkAABAgQIECBAgAA=
BAgQIEKgvoCEBAgQIECBA4B+B5T2p/9zK97X31iLy5ZKIAIHmAtd+CJ4vEPH8Pa7ZYc5rRicaKw=
oBAgQIECBAgAABAgQIECBQX0BDAgQIECBAgAABAgQIECBAoL6AhgQIECBAgAABAgQIECBAgEB9A=
Q0JECBAgAABAgQIECBAgACB+gIa/kcg84ce/SekGwQIECBA4J1ARGu9vzuR7KbX1mRPiDgECBAg=
cGwB7QkQIECAAAECBAgQIECAAIH6AhoSIECAAAECBAgQIECAAAEC9QU0JHAwgeW9qHPmLd173my=
SETi4wOng/dVfQ6D31npfY6fL95jz8rFGEiBAgEBuAekIECBAgAABAgQIECBAgACB+gIaEiBAgA=
ABAgQIECBAgAABAvUFNCRAgAABAgQIECBAgAABAgTqC2hIgAABAgQIECBAgEA9geVDj7K1isiWS=
B4CxxLQlsBeBCLyJp2ztTnz5pOMAAECBAgQIECAAAECBAgQIECAAAECBAgQIECAAIH6AhoSIECA=
AAECBAgQIECAwH4FMv5bjx+aEa1F/Ljn+9YC9ifwi8Dpl/vuEniOQMRz1r111cwvnLd2Mo8AAQI=
ECBAgQIDAOwE3CRAgQIAAAQIECBAgQIAAgfoCGhIgQIAAAQIECBAgQIAAAQL1BTQkQIAAAQIECB=
AgQIAAAQIE6gtoSIAAAQIECDxQIOKBi1mKAAECBEoL9N5a73kr/v133myS3SRgEgECBAgQIECAA=
AECBAgQIFBfQEMCBAgQIECAAAECBAgQIECgvoCGBAgQIECAAIH0Atmv0RmRnlBAAkcWcIHrIz/7=
R+4+Z2tzvhdwmwABAgQIECBAgAABAgQIEKgvoCEBAgQIECBAgAABAgQIECBQX0BDAgQIECBAgAA=
BAgQIECBAoL6AhgQIECBAgAABAgQIECBAgEB9AQ33IpD9g4/24ignAQIECGwjELHNvpfu+vffl4=
40jgABAgQI7FVAbgIECBAgQIAAAQIECBAgQKC+gIYECBAgQIAAAQIECBAgQIBAfQENCRDIIrD8G=
4/lyJLn1xwRv55xnwCBZAKnZHnEqSrQe2u952qX+QU0l5Q0BAgcWkB5AgQIECBAgAABAgQIECBA=
oL6AhgQIECBAgAABAgQIECBAgEB9AQ0JECBAgAABAgQIECBAgACB+gIaEiBAgAABAgQIECBAYGW=
BjJ/ZELEygu0IrC1gPwIEHirQe2sRD13yoYvN2dqcD13SYgQIECBAgAABAgQI7EFARgIECBAgQI=
AAAQIECBAgQKC+gIYECBAgQIAAAQIECBAgQOAJAhn/ncf7mhHv7x3gtooE9idw2l9kiXcrEJEr+=
py58khDgAABAgQIECCwHwFJCRAgQIAAAQIECBAgQIAAgfoCGhIgQIAAAQIECBAgQIAAAQL1BTQk=
QIAAAQIECBAgQIAAAQIE6gtoSIAAAQIECDxPYM7nrX3LyhG3zDKHAAECBI4uENFa73kVsn/QYBY=
5OQgQIECAAAECBAgQIECAAIH6AhoSIECAAAECBAgQIECAAAEC9QU0JECAAAECBAgQuF0g+3tOI2=
7vZiYBAqsJuMD1atTH3uh7+96/f0v1Zc5UcYQhQIAAAQIECBAgQIAAAQJ7FpCdAAECBAgQIECAA=
AECBAgQqC+gIQECBAgQIECAAAECBAgQIFBfQEMCBAgQIECAAAECBAgQIECgvoCGBB4iMOdDlnnY=
IhEPW8pCBAgQIHAwgYi8hedsLfsHDubVk4wAAQKHFwBAgAABAgQIECBAgAABAgQI1BfQkAABAgQ=
IECBAgAABAgQIEKgvoCEBAgQuEsj8ftOI1iIuqmEQAQLbCpy23d7uhxPoPVflzC+muaSkIUDgOQ=
JWJUCAAAECBAgQIECAAAECBOoLaEiAAAECBAgQIECAAAECBAjUF9CQAAECBAgQIECAAAECBAgQq=
C+gIQECBAgQIECAAAECBAi8F8j2WQ0R79O5TeBWAfMIEDiqQO+t9Z63/fK6O2fefJIRIECAAAEC=
BAgQ2JeAtAQIECBAgAABAgQIECBAgEB9AQ0JECBAgAABAgQIECBAgMCxBJb3mmZuHPGMdNYkQOA=
JAqcnrGlJAp8LRHz+2BaPzNnanFvsbE8CBAgQIECAAIFPBTxAgAABAgQIECBAgAABAgQI1BfQkA=
ABAgQIECBAgAABAgQIEKgvoCEBAgQIECBAgAABAgQIECBQX0BDAgQIECBA4LAC2T/86LBPjOIEC=
BAgcLNAxM1TV5m46WvvKg1tQoAAAQIECBAgQIAAAQIECGwqYHMCBAgQIECAAAECBAgQIECgvoCG=
BAgQIECAAAECJQWW95guR9ZyEVmTyUWAwAcCLnD9AcruTu0pcO+t9Z4rceYX1VxS0hAgQIAAAQI=
ECBAgQIDAlgL2JkCAAAECBAgQIECAAAECBOoLaEiAAAECBAgQIECAAAECBAjUF9CQAAECBAgQIE=
CAAAECBAgQqC+gIYHqAhk/oyGiurp+BAgQIPBsgd5bi3j2LrevP2drc94+30wCBAgQeLyAFQkQI=
ECAAAECBAgQIECAAIH6AhoSIECAAAECBAgQIECAAAEC9QU0JECAwN4FMv4bjx+mvbcW8eOe7wQI=
7EDgtIOMIlYTiMjVaM5ceaQhQOBhAhYiQIAAAQIECBAgQIAAAQIE6gtoSIAAAQIECBAgQIAAAQI=
ECNQX0JAAAQIECBAgQIAAAQIECBCoL6AhAQIECBAgQIAAAQIECOxIYM5cYSNy5ZHmUwEPECBAIL=
1ARGu9542Z+QMI86pJRoAAAQIECBAgsLKA7QgQIECAAAECBAgQIECAAIH6AhoSIECAAAECBAgQI=
ECAAAECSQSe+N7ShzTs/SHLWIQAgfUETuttZScC/wr0/u+NRN/mTBRGFAIECBAgQIDAUwUsToAA=
AQIECBAgQIAAAQIECNQX0JAAAQIECBAgQIAAAQIECBCoL6AhAQIECBAgQIAAAQIECBAgUF9AQwI=
ECBAgQIBAPoE5W5szV67ec+WRhgABAgT2LRCxdv7L95uztewfRHh5GyMJECBAgAABAgQIECBAgM=
CRBHQlQIAAAQIECBAgQIAAAQIE6gtoSIAAAQIECBAgQGBdgTlby/y+0ojWItY1sRsBAncLuMD1H=
wkNeIpA709Z9uZFM7/A3lzKRAIECBAgQIAAAQIECBC4XMBIAgQIECBAgAABAgQIECBAoL6AhgQI=
ECBAgAABAgQIECBAgEB9AQ0JECBAgAABAgQIECBAgACB+gIaEiCwqcCcm27/2+a9t9b7b6edIEC=
AAAECNwv03lrvN09/+sTlc5LmfPo2NiBAgMD2AhIQIECAAAECBAgQIECAAAEC9QU0JECAAAECBA=
gQIECAAAECBOoLaEiAAAECTxNY3lP6tMUfsHDEAxaxBAECawuc1t7QfgS+C0R8/5bmy5ytzZkmj=
iAEdiEgJAECBAgQIECAAAECBAgQIFBfQEMCBAgQIECAAAECBAgQIECgvoCGBAgQIECAAAECBAgQ=
IECAQH0BDQkQIECAAAECBAgQIECAwKMEsn0AUu+Parb/dTQgQIAAgccJ/PXX49Z6xkrZXo+f0dG=
aBAgQIECAAAECHws4S4AAAQIECBAgQIAAAQIECNQX0JAAAQIECBAgQIAAAQIECBCoL3Bvw+W9pH=
Peu8rz5kc8b20rEyDwVIHTU1e3OIHPBHpvrffPHt3m/PJiu83OdiVAgAABAgQKCahCgAABAgQIE=
CBAgAABAgQI1BfQkAABAgQIECBAgAABAgQIEKgvoCEBAgQIECBAgAABAgQIECBQX0BDAgQIECBA=
gACBKwUyfiZDxJUlDCdAgACBownc3Dfi5qlPnzhna3M+fRsbECBAgAABAgQIECBAgACBvQjISYA=
AAQIECBAgQIAAAQIECNQX0JAAAQIECBAgQIAAgXcCGf99x494Ea1F/LjnOwECOxPY+gLXO+MSt7=
TAnKXrKUeAAAECBAgQIECAAIENBWxNgAABAgQIECBAgAABAgQI1BfQkAABAgQIECBAgAABAgQIE=
KgvoCEBAgQIECBAgAABAgQIECBQX0BDAgQIfC6Q7QOQIj7P6hECBAgQIHCvQERrvd+7yvPm//33=
89a2MgECRxDQkQABAgQIECBAgAABAgQIEKgvoCEBAgQIECBAgAABAgQIECBQX0BDAgQIEDiiQLZ=
/2/HrcxDx6xn3CRDYkcBpR1lFrSYQka/RnPkySXRQAbUJECBAgAABAgQIECBAgACB+gIaEiBAgA=
ABAgQIECBAgAABAvUFNCRAgAABAgQIECBAgAABAgTqC2hIgAABAgQIECBAgAABAgQOIJD9A5Ce/=
hTYgAABAgQOKRCRu/bff+fOJx0BAgQIECBAYHcCAhMgQIAAAQIECBAgQIAAAQL1BTQkQIAAAQIE=
CBAgQIAAAQIE6gsUbrj8247lyFoxImsyuQgQuFDgdOE4wwg8XqD31np//Lr3rJj5RfeeXuYSIEC=
AAIEqAnoQIECAAAECBAgQIECAAAEC9QU0JECAAAECBAgQIECAAAECBOoLaEiAAAECBAgQIECAAA=
ECBAjUF9CQAAECBAijcxGrAAAQAElEQVQQIECAwLMFIp69g/UJECBA4E8C1R/vvbWIvC3nbG3Ov=
PkkI0CAAAECBAgQIECAAIEaAloQIECAAAECBAgQIECAAAEC9QU0JECAAAECBAgQIEBgHwLZr7MZ=
sQ9HKQkcVeCC3qcLxhhC4HkCEc9b+5aV52xtzltmmkOAAAECBAgQIECAAIHNBGxMgAABAgQIECB=
AgAABAgQI1BfQkAABAgQIECBAgAABAgQIEKgvoCEBAgQIECBAgAABAgQIECBQX0BDAgQI7FYg24=
cgReyWUnACBAgQ2JlARO7A2V6jc2tJR2A1ARsRIECAAAECBAgQIECAAAEC9QU0JECAAAECBAgQI=
ECAAAECBOoLaEiAAAECBFIJZH/PaEQqLmEIELhNwAWub3Mz61ECvT9qpcetk/0F+HFNj7yS7gQI=
ECBAgAABAgQIECBAgEB9AQ0JECBAgAABAgQIECBAgACB+gIaEiBAgAABAgQIECBAgAABAvUFNCR=
AgAABAgQIECBAgAABAgS2Fnj+ZzBc3zDi+jlmECBAgACBWwX++uvWmc+fN2drGV+rn9/cDgQIEC=
BAgMD+BCQmQIAAAQIECBAgQIAAAQIE6gtoSIAAAQIECBAgQIAAAQIECNQX0HArgczvF41oLWIrG=
fsSIPBAgdMD17IUgdsEer9t3rNmzfmsla1LgAABAgSSC4hHgAABAgQIECBAgAABAgQI1BfQkAAB=
AgQIECBAgAABAgQIEKgvoCEBAgQIECBAgAABAgQIECBQX0BDAgQIECBAgAABAisKZPsQpIgVy9u=
KAAECWwrYO41A7631nibOb0GW1+o5fzvtBAECBAgQIECAAAECBAjsQUBGAgQIECBAgAABAgQIEC=
BAoL6AhgQIECBAgAABAgQIELhTYHmv6J1LPHV6xFOXtziBfQjUSHmqUUOLXQtE5Iuf/YU4n5hEB=
AgQIECAAAECBOoKaEaAAAECBAgQIECAAAECBAjUF9CQAAECBAgQIECAAAECBAgQqC+gIQECBAgQ=
IECAAAECBAgQIFBfQEMCBAgQeLyAz154vKkVCRAgQGCfAhG5c3vNzv38SPdYAasRIECAAAECBAg=
QIECAAAEC9QU0JECAAAECBAgQIECAAAECBOoLaEiAAAECBAhcJrC8R3Q5Lhu9/qiI9fe0IwECTx=
Nwgeun0Vr4YoHeW+v94uGrDJxzlW2qbqIXAQIECBAgQIAAAQIECBAgUF9AQwIECBAgQIAAAQIEC=
BAgQKC+gIYECBAgQIAAAQIECBAgQIBAfQENCRAgQIAAAQIECBAgQIAAgfoC5RpGlKukEAECBAjs=
QKD31iLyBp2ztTnz5pOMAAECBAgQeLqADQgQIECAAAECBAgQIECAAIH6AhoSIECAAAECBAgQIEC=
AAAEC9QU0JPCbwBi/nUpzovfWItLEEYQAgfsFTvcvYQUCDxCIeMAiD1xiztbmfOCCliJAgAABAg=
0BAQIECBAgQIAAAQIECBAgUF9AQwIECBAgQIAAAQIECBAgQKC+gIYECBAgQIAAAQIECBAgQIBAf=
QENCRAgQIAAAQIECBD4ITDGj1s5vkfkyCEFAQIVBHQgcL1ARGu9Xz9vrRljrLWTfQgQIECAAAEC=
BAgQILAXATkJECBAgAABAgQIECBAgACB+gIaEiBAgAABAgQIECBAoK7AGLm79Z47n3SVBHRZSeC=
00j62IfC1QO9fP77Fo2Nssas9CRAgQIAAAQIECBxMQF0CBAgQIECAAAECBAgQIECgvoCGBAgQIE=
CAAAECBAgQIECAQH0BDQkQIECAAAECBAgQIECAAIH6AhoSIECAwOEExshXOSJfJokIECBA4FgCE=
Xn7ztnaGHnzSbYTATEJECBAgAABAgQIECBAgACB+gIaEiBAgAABAgQIECBAgAABAvUFNCRAgAAB=
AgR2LzBna2PkrRHRWkTefJIRIHCTgAtc38Rm0lMEen/KsjcvOmdrc948/WkTLUyAAAECBAgQIEC=
AAAECBAjUF9CQAAECBAgQIECAAAECBAgQqC+gIQECBAgQIECAAAECBAgQIFBfQEMCBAgQIECAAA=
ECBAgQIECgvkDlhmPkaheRK480BAgQIHBMgd5b6z1v9zFamzNvPskIECBAgMBeBeQmQIAAAQIEC=
BAgQIAAAQIE6gtoSIAAAQIECBAgQIAAAQIECNQX0JDAngTGyJ02Inc+6QgQuEngdNMskwg8QyDi=
Gavet+ac9803mwABAgRWE7ARAQIECBAgQIAAAQIECBAgUF9AQwIECBAgQIAAAQIECBAgQKC+gIY=
ECBAgQIAAAQIECBAgQIBAfQENCRAgQIAAAQIECBDYgcAYOwgpIgECmQVkI1Ba4K+/ctcbI3c+6Q=
gQIECAAAECBAgQKCOgCAECBAgQIECAAAECBAgQIFBfQEMCBAgQIECAAAECBAgQ2EBgjNbm3GDjC=
7eMuHCgYXsRkJPAD4HTjxu+E9hcoPfWet88xk8BxvjprjsECBAgQIAAAQIEdiYgLgECBAgQIECA=
AAECBAgQIFBfQEMCBAgQIECAAAECBAgQIECgvoCGBAgQIECAAAECBAgQIECAQH0BDQkQIECAQC6=
BOXPlWdJELF8dBAgQIEAgh0BEjhwfpZiztTk/esS57QUkIECAAAECBAgQIECAAAECBOoLaEiAAA=
ECBAgQIECAAAECBAjUF9CQAAECBAgQIPBcgTGeu/49q0e0FnHPCuYSIJBYwAWuEz85h4wWsXHtD=
7af84OTThEgQIAAAQIECBAgQIAAAQL7FZCcAAECBAgQIECAAAECBAgQqC+gIQECBAgQIECAAAEC=
BAgQIFBfQEMCBAgQIECAAAECBAgQIECgvoCGmwjM2dqcm2z96aYRnz7kAQIECBAgsIlARGu9b7L=
1RZv+/fdFwwwiQIAAAQI5BKQgQIAAAQIECBAgQIAAAQIE6gtoSIAAAQIECBAgQIAAAQIECNQX0J=
AAgYcIjPGQZZ62SMTTlrYwAQLbC5y2jyABgXcCvbfW+7sTCW6OkSCECAQIENhYwPYECBAgQIAAA=
QIECBAgQIBAfQENCRAgQIAAAQIECBAgQIAAgfoCGhIgQIAAAQIECBAgQIAAAQL1BTQkQIAAAQIE=
CBAgQIDAvQJz3rvC4+dHPH5NKxLYs4DsBAjkEIjIkeOzFGN89ojzBAgQIECAAAECBAjsQUBGAgQ=
IECBAgAABAgQIECBAoL6AhgQIECBAgAABAgQIECBA4L3AGK2N8f5MrtsRufLsJY2cBHYkcNpRVl=
GPItB7rqZztjZnrkzSECBAgAABAgQIpBAQggABAgQIECBAgAABAgQIEKgvoCEBAgQIECBAgAABA=
gQIECBQX0BDAgQIECBAgAABAgQIECBAoL6AhgQIECBAgMAVAmNcMXiFoRErbGILAgQIECBwg0Dv=
rUXcMHGlKWO0NudKm+XYRgoCBAgQIECAAAECBAgQIECgvoCGBAgQIECAAAECBAgQIECAQH0BDQk=
QIECAAAEChxUYI3f1iNz5pCNA4G4BF7i+m9ACVwhcNjTisnFrjhpjzd3sRYAAAQIECBAgQIAAAQ=
IE9iwgOwECBAgQIECAAAECBAgQIFBfQEMCBAgQIECAAAECBAgQIECgvoCGBAgQIECAAAECBAgQI=
ECAQH0BDQn8LjDG7+ecIUCAAAECBD4XiPj8sQyPjJEhhQwECBAgsK2A3QkQIECAAAECBAgQIECA=
AIH6AhoSIECAAAECBAgQIECAAAEC9QU0JECgusAYuRtG5M4nHQECDxE4PWQVixB4tEDvj17xvvX=
mvG++2QQIEPhSwIMECBAgQIAAAQIECBAgQIBAfQENCRAgQIAAAQIECBAgQIAAgfoCGhIgQIAAAQ=
IECBAgQIAAAQL1BTQkQIAAAQIECBAgQIBAcYExchXsvbWIXJmkOYCAigQIELhS4K+/rpyw4vA5W=
xtjxQ1tRYAAAQIECBAgQGAvAnISIECAAAECBAgQIECAAAEC9QU0JECAAAECBAgQIECAAAECOxGY=
s7Ux8oaNaC0iaT6xCBB4pMDpkYtZi8DDBCIettTDFprzYUtZiAABAgQIECBA4AIBQwgQIECAAAE=
CBAgQIECAAIH6AhoSIECAAAECBAgQIECAAAEC9QU0JECAAAECBAgQIECAAAECBOoLaEiAAAECBA=
jUEBgjX4/e82WSiAABAgQI/CrQe2u9/3o2z/0xWpvz/jxWIECAAAECBAgQIECAAAECBOoLaEiAA=
AECBAgQIECAAAECBAjUF9CQAAECBAgQIEAgn8AY+TK9TxTx/p7bBAgUFnCB60JPbqkqvbfWe65K=
Y+TKIw0BAgQIECBAgAABAgQIHFJAaQIECBAgQIAAAQIECBAgQKC+gIYECBAgQIAAAQIECBAgQIB=
AfQENCRAgQIAAAQIECBAgQIAAgfoCGhIg8ACBiAcsYgkCBAgQILCCQMQKm9yxxRh3TDaVAAECBL=
4S8BgBAgQIECBAgAABAgQIECBQX0BDAgQIECBAgAABAgQIECBAoL6AhgQIENhMYIzW5txs+z9uH=
PHHIQYQIFBH4FSniiblBCJyVZqztTlzZZKGAIFLBIwhQIAAAQIECBAgQIAAAQIE6gtoSIAAAQIE=
CBAgQIAAAQIECNQX0JAAAQIECBAgQIAAAQIECBCoL6AhAQIECBAgQIAAAQIECGwpMMaWu/++d8T=
v55ypIKADAQIEagr03lpE3m5ztjZG3nySESBAgAABAgQIVBPQhwABAgQIECBAgAABAgQIEKgvoC=
EBAgQIECBAgAABAgQIECBwr8CcrY1x7yrPm997axHPW9/KBAikEzilSyQQgR8Cvf+4lef7GHmyS=
EKAAAECBAgQuEvAZAIECBAgQIAAAQIECBAgQKC+gIYECBAgQIAAAQIECBAgQIBAfQENCRAgQIAA=
AQIECBAgQIAAgfoCGhIgQIAAAQIEVhAYY4VNrtwi4soJhhMgQIAAgY0FIlrr/cYQK0wbo7U5V9j=
IFgQIECBAgAABAgQIECBAgMDHAs4SIECAAAECBAgQIECAAAEC9QU0JECAAAECBAgQIHCFwBhXDN=
5gaO8bbGpLAgS2FHCB60v1jdtGoPdt9v1s1zk/e8R5AgQIECBAgAABAgQIEKggoAMBAgQIECBAg=
AABAgQIECBQX0BDAgQIECBAgAABAgQIECBAoL6AhgQIECBAgAABAgQIECBAgEB9AQ0JEHiswBiP=
Xe/e1SLuXcF8AgQIECCwjUDENvteuusYl440jgABAjkEpCBAgAABAgQIECBAgAABAgTqC2hIgAA=
BAgQIECBAgAABAgQI1BfQkAABAgR+FxijtTl/P5/lTERrEVnSyEGAwEoCp5X2sQ2B2wQibpv3zF=
lzPnN1axPYnYDABAgQIECAAAECBAgQIECAQH0BDQkQIECAAAECBAgQIECAAIH6AhoSIECAAAECB=
AgQIPD/2buz41ayXAugSJ8ReQAAEABJREFUCFpyTIEpNI2mHFOOKa9YQ78aJF0NOSDBFVG8EnMA=
9l7qiOYHJRIgQIBAfwENCRAgQIAAAQIECBAgQIDAmwJzvnnYwWsKSE2AAAECJwuMETHGySE+WL9=
WxJwfXOAUAQIECBAgQIDAFQRkJECAAAECBAgQIECAAAECBPoLaEiAAAECBAgQIECAAAECBAg0Fl=
grYs4o3TCzdDzhCBDYR+C2z1hTCWwkMEbEGBsN22jMnBsNMoYAAQIECBBoLKAaAQIECBAgQIAAA=
QIECBAg0F9AQwIECBAgQIAAAQIECBAgQKC/gIYECBAgQIAAAQIECBAgQIBAfwENCRAgQIAAAQIE=
KgpkVkwlEwECBAhcV+DY5Pf7sfu+um3OiLW+epfrCRAgQIAAAQIECBAgQIBAdQH5CBAgQIAAAQI=
ECBAgQIAAgf4CGhIgQIAAAQIECBDoITBn7R6ZtfNJR4DAbgJFPuB6t34GdxDIrNVirYi1amWShg=
ABAgQIECBAgAABApcQEJIAAQIECBAgQIAAAQIECBDoL6AhAQIECBAgQIAAAQIECBAg0F9AQwIEC=
BAgQIAAAQIECBAgQKC/gIYECLyUwJy16mbWyiMNAQIECBD4jkDmd+467p45j9tlEwEChQVEI0CA=
AAECBAgQIECAAAECBPoLaEiAAAECBAgQIECAAAECBAj0F9CQAAECBC4lMGfEWnUjZ0Zk1s0nGQE=
Cuwrcdp1uOIEtBMbYYsq2M+bcdp5pBN4TcJwAAQIECBAgQIAAAQIECBDoL6AhAQIECBAgQIAAAQ=
IECBAg0F9AQwIECBAgQIAAAQIECBAgQKC/gIYECBAgQIAAAQIECBAgQOCKAnPWS51ZL9NfiXwlQ=
IAAAQKfFciMGOOzVx9/3VoRcx6/10YCBAgQIECAwBUEZCRAgAABAgQIECBAgAABAgT6C2hIgAAB=
AgQIECBAgAABAgQI9Beo2nDOqsn+yJX5x1f/EiDwkgK3l2yt9PUExqiVea2ItWplkoYAAQIECLy=
QgKoECBAgQIAAAQIECBAgQIBAfwENCRAgQIAAAQIECBAgQIAAgf4CGhIgQIAAAQIECBAgQIAAAQ=
L9BTQkQIAAAQIECBAoLjBnrYCZtfJIQ4AAAQKfEnDROwKZ75wocnjOiLWKhBGDAAECBAgQIECAA=
AECBKoLyEeAAAECBAgQIECAAAECBAj0F9CQAAECBAgQIECAAIGdBebcecEPx2f+cIDbCRC4gsBH=
GW8fnXSOQBmBzDJR/hdkrf996xsCBAgQIECAAAECBAgUEBCBAAECBAgQIECAAAECBAgQ6C+gIQE=
CBAgQIECAAAECBAgQINBfQEMCBAgQIECAAAECBAgQIECgv4CGBAgQqCEwZ40cUhAgQIAAga4CY0=
Rk1m43Z+180hG4toD0BAgQIECAAAECBAgQIECAQH8BDQkQIECAAAECBAgQIECAAIH+AhoSIECAA=
IFtBOaMmHObWXtNydxrsrkECFxEwAdcX+QH9fIxx4gYoxbDnLXySPMNAbcQIECAAAECBAgQIECA=
AAEC/QU0JECAAAECBAgQIECAAAECBPoLaEiAAAECBAgQIECAAAECBAj0F9CQAAECBAgQIECAAAE=
CBAgQ6C/wW8PM3/7xHwECBAgQaCSQWbvMWhFz1s4oHQECBAgQINBMQB0CBAgQIECAAAECBAgQIE=
Cgv4CGBAgQIECAAAECBAgQIECAQH8BDb8sMOeXbzn0hsxD11lGgEBNgVvNWFIReEMg842DJx9a6=
+QA1hMgQIAAgR0EjCRAgAABAgQIECBAgAABAgT6C2hIgAABAgQIECBAgAABAgQI9BfQkAABAgQI=
ECBAgAABAgQIEOgvoCEBAgQIECBAgACB7wqsFTHnd+/e577MfeaaSoAAgasLyH99gfu9doc5I9a=
qnVE6AgQIECBAgAABAgQIdBfQjwABAgQIECBAgAABAgQIEOgvoCEBAgQIECBAgAABAq8rMGft7p=
kRmbUzSkfgKgIXz3m7eH7xX0lgjIgxajWes1YeaQgQIECAAAECBAgQ2E3AYAIECBAgQIAAAQIEC=
BAgQKC/gIYECBAgQIAAAQIECBAgQIBAfwENCRAgQIAAAQIECBAgQIAAgf4CGhIgQIDAJwTW+sRF=
B1+SefBC6wgQIECAwEECY0SMcdCyb66Z85s3uo3AeQI2EyBAgAABAgQIECBAgAABAv0FNCRAgAA=
BAgQIECBAgAABAgT6C2hIgAABAgTaC8wZMWftmpm180lHgMBhAj7g+jBqizYRGGOTMZsNWStirc=
3GNRukDgECBAgQIECAAAECBAgQINBfQEMCBAgQIECAAAECBAgQIECgv4CGBAgQIECAAAECBAgQI=
ECAQH8BDQkQIECAAAECBAgQIECAAIH+Av9sOOc/n5/9LPPsBPYTIECAAIF9BTL3nf/T6WtFzPnT=
Ke4nQIAAAQIEzheQgAABAgQIECBAgAABAgQIEOgvoCEBAgQIECBAgAABAgQIECDQX0DDTgJz1m6=
TWTufdAQIHCpwO3SbZQR+KpD50wnb3z/n9jNNJECAAIHGAqoRIECAAAECBAgQIECAAAEC/QU0JE=
CAAAECBAgQIECAAAECBPoLaEiAAAECBAgQIECAAAECBAj0F9CQAAECBAgQIECAQFOBOZsWU4sAA=
QLfEXAPgYMExojIPGjZN9fMGbHWN292GwECBAgQIECAAAECBCoLyEaAAAECBAgQIECAAAECBAj0=
F9CQAAECBAgQIECAAAECBQXmLBjqb5HGiMj82wHfEqguIN/eAre9F5hPYHOBMTYf+aOBa/3odjc=
TIECAAAECBAgQIBAREAgQIECAAAECBAgQIECAAIH+AhoSIECAAAECBAgQIECAAAEC/QU0JECAAA=
ECBAgQIECAAAECBPoLaEiAAAEC1xeYs1aHMSIya2WShgABAgQI7CGQGTHGHpO3mznndrNMuraA9=
AQIECBAgAABAgQIECBAgEB/AQ0JECBAgAABAgQIECBAgACB/gIaEiBAgAABAucJzBkx53n7P7M5=
8zNXuYYAgRcS8AHXL/TDblM1s16VtQ7PZCEBAgQIECBAgAABAgQIECDQX0BDAgQIECBAgAABAgQ=
IECBAoL+AhgQIECBAgAABAgQIECBAgEB/AQ0JECBAgAABAgQIECBAgACB/gKXaThnvahj1MskEQ=
ECBAgQ2Esgc6/J28xdK2LObWaZQoAAAQIEGgqoRIAAAQIECBAgQIAAAQIECPQX0JAAAQIECBAgQ=
IAAAQIECBDoL6AhgUME5jxkzbeXZEaM8e3b3UiAQE+BW89aWrUWGCNijFoV56yVRxoCBAi8roDm=
BAgQIECAAAECBAgQIECAQH8BDQkQIECAAAECBAgQIECAAIH+AhoSIECAAAECBAgQIECAAAEC/QU=
0JECAAAECBAgQIECAwB8CmX989S8BAh0FdCJA4N8CY0Rk/vtoredzRqxVK5M0BAgQIECAAAECBA=
hUFpCNAAECBAgQIECAAAECBAgQ6C+gIQECBAgQIECAAAECBAh8RWDOr1x9zrWZ5+y1tbKAbATix=
oDAJQUya8VeK2KtWpmkIUCAAAECBAgQIPA/Ad8QIECAAAECBAgQIECAAAEC/QU0JECAAAECBAgQ=
IECAAAECBPoLaEiAAAECBAgQIECAAAECBAj0F9CQAAECBAjsLDDnzgu+OD7zize4nAABAgQINBD=
IjBijdpE5a+e7fDoFCBAgQIAAAQIECBAgQIAAgf4CGhIgQIAAAQIECBAgQIAAAQL9BTQkQIAAAQ=
IECLwhMGfEnG+cKHQos1AYUQgQqCTgA64r/TRk+bzAGJ+/9jtXfueeOb9zl3sIECBAgAABAgQIE=
CBAgACBswTsJUCAAAECBAgQIECAAAECBPoLaEiAAAECBAgQIECAAAECBAj0F9CQAAECBAgQIECA=
AAECBAgQ6C+g4TYCc24zZ8spmVtOM4sAAQIECFxHILN21rUi1qqdUToCBAgQ6CegEQECBAgQIEC=
AAAECBAgQINBfQEMCBAgQIECAAAECBAgQIECgv4CGBF5dYM7aApkRmbUzSkeAwGkCt9M2W0zgpw=
Jj/HTCtvevte080wgQIFBQQCQCBAgQIECAAAECBAgQIECgv4CGBAgQIECAAAECBAgQIECAQH8BD=
QkQIECAAAECBAgQIECAAIH+AhoSIECAAAECBAgQIEDgPwJz/ufQqQcyT11vOYEOAjoQIHBhgTEi=
MmsXeDxq55OOAAECBAgQIECAwIsIqEmAAAECBAgQIECAAAECBAj0F9CQAAECBAgQIECAAAECBJo=
IzFm/SGb9jE0TqkXgCgK3K4SUkcCbAplvHj714FqnrrecAAECBAgQIEDgFAFLCRAgQIAAAQIECB=
AgQIAAgf4CGhIgQIAAAQIECBAgQIAAAQL9BTQkQIAAAQIECBAgQIAAAQIE+gtoSIAAAQIEXldgz=
tftrjkBAgQIEKgqkBkxRtV0f+R6PP74eq1/pSVAgAABAgQIECBAgAABAgT6C2hIgAABAgQIECBA=
gAABAgQI9BfQkAABAgQIECBwLYE5I+asnTmzdj7pCBA4XcAHXJ/+I3jFABt1HiNijI2GbTRmzo0=
GGUOAAAECBAgQIECAAAECBK4uID8BAgQIECBAgAABAgQIECDQX0BDAgQIECBAgAABAgQIECBAoL=
+AhgQIECBAgAABAgQIECBAgEB/AQ0JnCSQedJiawkQIECAQCGBzEJh3oiyVsRab5xwiAABAgSuJ=
yAxAQIECBAgQIAAAQIECBAg0F9AQwIECBAgQIAAAQIECBAgQKC/gIYECJQVmLNstN+DZUZk/v6t=
fwgQIPCewO29E44TuIRAZq2Ya0WsVSuTNAQIXEdAUgIECBAgQIAAAQIECBAgQKC/gIYECBAgQIA=
AAQIECBAgQIBAfwENCRAgQIAAAQIECBAgQIAAgf4CGhIgQIAAAQIECBAgQOBqAnPWSpxZK480BN=
4ScIwAAQJHCIwRkXnEpu/veDy+f687CRAgQIAAAQIECFQXkI8AAQIECBAgQIAAAQIECBDoL6AhA=
QIECBAgQIAAAQIECBDYW2DOvTf8fH7mz2dUniAbAQKbCNw2mWIIgbMExjhr8/t753z/nDMECBAg=
QIAAAQJfFnADAQIECBAgQIAAAQIECBAg0F9AQwIECBAgQIAAAQIECBAgQKC/gIYECBAgQIAAAQI=
ECBAgQIBAfwENCRAgQIAAgaICc9YLllkvk0QECBAgQOAsgcyIMc7a/rm9j8f/rvMNAQIECBAgQI=
AAAQIECBAg0F9AQwIECBAgQIAAAQIECBAgQKC/gIYECBAgQIAAAQIbCcwZMedGw3Yak7nTYGMJE=
Ogm4AOuu/1EI16v0Ri1Oq8VsVatTNIQIECAAAECBAgQIECAQDcBfQgQIECAAAECBAgQIECAAIH+=
AhoSIECAAAECBAgQIECAAD4H7zcAABAASURBVAEC/QU0JECAAAECBAgQIECAAAECBPoLaEjgfIE=
5z8/w9wSZf3/mewIECBAgQOApkPn8t+5jrYi16uaTjAABAucLSECAAAECBAgQIECAAAECBAj0F9=
CQAAECBAgQIECAAAECBAgQ6C+gIQECBL4uMOfX7znyjsyIzCM32kWAwIUFbhfOLjqBPwQy//ha6=
d+1KqWRhQCB3wX8Q4AAAQIECBAgQIAAAQIECPQX0JAAAQIECBAgQIAAAQIECBDoL6AhAQIECBAg=
QIAAAQIECBAg0F9AQwIECBAgQIAAAQIECBDYTGDOzUYZRGBbAdMIECBA4B8CY0Rk/uNQuSePR7l=
IAhEgQIAAAQIECFQXkI8AAQIECBAgQIAAAQIECBDoL6AhAQIECBAgQIAAAQIECBB4YYE565fP3C=
CjEQQIvIrA7VWK6tlYYIyIMWoVnLNWHmkIECBAgAABAu8JOE6AAAECBAgQIECAAAECBAj0F9CQA=
AECBAgQIECAAAECBAgQ6C+gIQECBAgQIECAAAECBAgQINBfQEMCBAgQIECAQBeBzC5N9CBAgAAB=
AtsKZEaMse3Mrac9HltPNI8AAQIECBAgQIAAAQIECLyegMYECBAgQIAAAQIECBAgQIBAfwENCRA=
gQIAAAQIE+gvMGTFn7Z7P96bWTigdAQLFBHzA9Rd/IC4vKlDx/wDXKoolFgECBAgQIECAAAECBA=
j8SsB5AgQIECBAgAABAgQIECBAoL+AhgQIECBAgAABAgQIECBAgEB/AQ0JECBAgAABAgQIECBAg=
ACB/gIaEiDwgcBaEXN+cMEJpyr+bYgTGKwkQIAAAQLvClT//8q1ItZ6N74TBAgQ2EvAXAIECBAg=
QIAAAQIECBAgQKC/gIYECBAgQIAAAQIECBAgQIBAfwENCRAg0Epgztp1nu9JfT5qp5SOAIFiArd=
iecQh8D2BMSLG+N69e901516TzSVQUUAmAgQIECBAgAABAgQIECBAoL+AhgQIECBAgAABAgQIEC=
BAgEB/AQ0JECBAgAABAgQIECBAgACB/gIaEiBAgAABAgQIECBAgMCrCKxVr6k/jnTUz8QeAgQIE=
LiqwBgRY9RO/3jUzicdAQIECBAgQOB1BDQlQIAAAQIECBAgQIAAAQIE+gtoSIAAAQIECBAgQIAA=
AQIECFQUmHPLVPvM8vsb+7iaSqC5wK15P/VeSWCMWm3XilirViZpCBAgQIAAgYMFrCNAgAABAgQ=
IECBAgAABAgT6C2hIgAABAgQIECBAgAABAgQI9BfQkAABAgQIECBAgAABAgQIEOgvoCEBAgQIEC=
BAoKHAnLVK+eNItX4e0hAgQOAlBS5S+n6vH/TxqJ9RQgIECBAgQIAAAQIECBB4UQG1CRAgQIAAA=
QIECBAgQIAAgf4CGhIgQIAAAQIECBA4UWDOiDlPDPCJ1X5/4xNILiFA4C2BWh9w/VZCxwh8VmCM=
z1553HVzHrfLJgIECBAgQIAAAQIECFxFQE4CBAgQIECAAAECBAgQIECgv4CGBAgQIECAAAECBAg=
QIECAQH8BDQkQIECAAAECBAgQIECAAIH+AhoSIHBdgTmvm11yAgQIECBAIOJ+r62wVsRatTNKR4=
DA5wVcSYAAAQIECBAgQIAAAQIECPQX0JAAAQIECBAgQIAAAQIECBDoL6AhAQIECBwjMOcxe767J=
TMi87t3u48AgRcXuL14f/U7CYwRMUatRmtFrFUrkzSXFBCaAAECBAgQIECAAAECBAgQ6C+gIQEC=
BAgQIECAAAECBAgQINBfQEMCBAgQIECAAAECBAgQIECgv4CGBAgQIECAAAECBAgQIECghMCcJWL=
8L8QYEZn/e3r1b+QnQIAAAQK7C4wRMcbua360YM4f3e5mAgQIECBAgEB1AfkIECBAgAABAgQIEC=
BAgACB/gIaEiBAgAABAgQIECBAgAABAv0FNm0456bjdhmWuctYQwkQeA2B22vU1PJlBDLrVV2rX=
iaJCBAgQIBADwEtCBAgQIAAAQIECBAgQIAAgf4CGhIgQIAAAQIECBAgQIAAAQL9BTQkQIAAAQIE=
CBAgQIAAAQIE+gtoSIAAAQIECBAgcKTAnEdu+9yuMT53nasIECBA4MoCsm8tcL9vPXHbeWtFzLn=
tTNMIECBAgAABAgQIECBAoLqAfAQIECBAgAABAgQIECBAgEB/AQ0JECBAgAABAgQIEHhLYM6IOd=
86U+dYZp0skhAgUF3gzXy3N486SOCqAmNEjFEr/Zy18khDgAABAgQIECBAgEBzAfUIECBAgAABA=
gQIECBAgACB/gIaEiBAgAABAgQIECBAgAABAv0FNCRAgAABAgQIECBAgAABAgT6C2hIgACBnQTW=
2mnwD8Zm/uBmtxIgQIAAgRcWuN9rl58zYq3aGaUjcLqAAAQIECBAgAABAgQIECBAgEB/AQ0JECB=
AgAABAgQIECBAgACB/gIaEiBAgMDLC8xZmyAzIrN2RukIECgv4AOuy/+IBPyyQOaXb9n9hrV2X2=
HBDwTcSoAAAQIECBAgQIAAAQIECPQX0JAAAQIECBAgQIAAAQIECBDoL6AhAQIECBAgQIAAAQIEC=
BAg0F9AQwIECBAgQIAAAQIECBAgQOBjgTkj1vr4mqPPZn5to6sJECBAgACB/xcYI2KM/39e8bs5=
K6aSiQABAgQIEKguIB8BAgQIECBAgAABAgQIECDQX0BDAgQIECBAgAABAgQIECBAoL/AqzScs37=
TzPoZJSRAoLzArXxCAQl8VWCMr96x//Vz7r/DBgIECBAgsLGAcQQIECBAgAABAgQIECBAgEB/AQ=
0JECBAgAABAgQIECBAgACB/gIaEiBAgAABAgQIECBAgAABAv0FNCRAgAABAgQIECBQWiCzdDzhC=
BAgcBUBOV9Y4H6vXX6tiDlrZ5SOAAECBAgQIECAAAECFxEQkwABAgQIECBAgAABAgQIEOgvoCEB=
AgQIECBAgAABAhcTmDNiztqhM2vnk47ACwpctfLtqsHlJvChwBgfnj785FoRax2+1kICBAgQIEC=
AAAECBDYXMJAAAQIECBAgQIAAAQIECBDoL6AhAQIECBAgQIAAAQIECBAg0F9AQwIECBAgQIAAAQ=
IECBAgQKC/gIYECBB4TYE5a/XOrJVHGgIECBAgcFWB+7128jkj1qqdUbquAnoRIECAAAECBAgQI=
ECAAAEC/QU0JECAAAECBAgQIECAAAECBPoLaEiAAAECBOoKzFk32zNZZkTm8zsPAgQI/FjAB1z/=
mNCAkgKZ9WLNWS/TIYksIUCAAAECBAgQIECAAAECBPoLaEiAAAECBAgQIECAAAECBAj0F9CQAAE=
CBAgQIECAAAECBAgQ6C+gIQECBAgQIECAAAECBAgQIHBpgTk/Ed8lBAgQIECAwCUFxogYo3b0OW=
vnk44AAQIECLyUgLIECBAgQIAAAQIECBAgQIBAfwENCRAgQIAAAQIECBAgQIAAgf4CGp4uMOfpE=
X4ZIPOXl7iAAAECnxW4ffZC1xG4lMAYEWPUirxWxFq1MklDgAABAucJ2EyAAAECBAgQIECAAAEC=
BAj0F9CQAAECBAgQIECAAAECBAgQ6C+gIQECBAgQIECAAAECBAgQINBfQEMCBAgQIECAAAECVxG=
Ys17SzHqZJCJAgMBbAo4RuILA/V475VoRc9bOKB0BAgQIECBAgAABAq8toD0BAgQIECBAgAABAg=
QIECDQX0BDAgQIECBAgAABAgQIbCUwZ8ScW03bZ07mPnNNJVBdQL7dBG67TTaYwNkCmWcn+O/+O=
f97zBECBAgQIECAAAECBP4n4BsCBAgQIECAAAECBAgQIECgv4CGBAgQIECAAAECBAgQIECAQH8B=
DQkQIECAAAECBAgQIECAAIH+AhoSIECAQDGBOYsF+i1O5m//+I8AAQIECBDYVOB+33Tc5sPmjFh=
r87EGnidgMwECBAgQIECAAAECBAgQINBfQEMCBAgQIECAAAECBAgQIECgv4CGBAgQIECAwDcE5v=
zGTQfekhmReeBCqwgQeAUBH3D9Cj/lV+04Rr3ma0WstWUuswgQIECAAAECBAgQIECAAIH+AhoSI=
ECAAAECBAgQIECAAAEC/QU0JECAAAECBAgQIECAAAECBPoLaEiAAAECBAgQIECAAAECBAj0Fziv=
4Zzn7X5vc+Z7ZxwnQIAAAQIEviswRsQY3737mPsej2P22EKAAAECBM4TsJkAAQIECBAgQIAAAQI=
ECBDoL6AhAQIECBAgQIAAAQIECBAg0F9AQwLvC8z5/rkqZzKrJJGDAIFGArdGXVQh8F+BMf577O=
wja52dwH4CBAi8gICKBAgQIECAAAECBAgQIECAQH8BDQkQIECAAAECBAgQIECAAIH+AhoSIECAA=
AECBAgQIECAAAEC/QU0JECAAAECBAgQIEDgxwJz/njE5gMyNx9pIAECVxaQnQCBTQUyNx23y7DH=
Y5exhhIgQIAAAQIECBAgUFlANgIECBAgQIAAAQIECBAgQKC/gIYECBAgQIAAAQIECBB4AYE5I+a=
sXTSzdj7pLi4g/isL3F65vO4vIJBZr+Sc9TJJRIAAAQIECBAg8BoCWhIgQIAAAQIECBAgQIAAAQ=
L9BTQkQIAAAQIECBAgQIAAAQIE+gtoSIAAAQIECBAgQIAAAQIECPQX0JAAAQIECHxFYK2vXO1aA=
gQIECBA4OoCY0Rk1m6xVsSctTNWSCcDAQIECBAgQIAAAQIECBAg0F9AQwIECBAgQIAAAQIECBAg=
QKC/gIYECBAgQIBAL4E5a/fJjMisnVE6AgQuK+ADri/7oxP8UwJjRIzxqUvfumi3Y2vtNtpgAgQ=
IECBAgAABAgQIECBA4GsCriZAgAABAgQIECBAgAABAgT6C2hIgAABAgQIECBAgAABAgQI9BfQkA=
ABAgQIECBAgAABAgQIEOgvoOEbAnNGrPXGiZMPZZ4cwHoCBAgQINBcIDNijNol54xYq3ZG6QgQI=
ECgpIBQBAgQIECAAAECBAgQIECAQH8BDQkQIECAAAECBAgQIECAAIH+AhoSuKTA41E/dmb9jBIS=
IHBZgdtlkwtO4LMCmZ+98rjr5jxul00ECBDYXsBEAgQIECBAgAABAgQIECBAoL+AhgQIECBAgAA=
BAgQIECBAgEB/AQ0JECBAgAABAgQIECBAgACB/gIaEiBAgAABAgQIECBA4HiBzON32kjgtQW0J0=
DgVQUy6zefs35GCQkQIECAAAECBAhcQ0BKAgQIECBAgAABAgQIECBAoL+AhgQIECBAgAABAgQIE=
CBwpsCcEWudmeDXuzN/fY0rqgvIR6C0wK10OuEIbCEwRsQYW0zabsZaEWttN88kAgQIECBAgACB=
AgIiECBAgAABAgQIECBAgAABAv0FNCRAgAABAgQIECBAgAABAgT6C2hIgAABAgQIECBAgAABAgQ=
I9BfQkAABAgQINBKYs16ZzHohrIf1AAAQAElEQVSZJCJAgAABAh0FxojIrN1srYg5T8poLQECBA=
gQIECAAAECBAgQINBfQEMCBAgQIECAAAECBAgQIECgv4CGBAgQIECAAIEDBNaKmPOART9YkRmR+=
YMBbiVAgMCvBXzA9a+NXLGXwJFzM4/c9rldc37uOlcRIECAAAECBAgQIECAAIErC8hOgAABAgQI=
ECBAgAABAgQI9BfQkAABAgQIECBAgAABAgQIEOgvoCEBAgQIECBAgAABAgQIECDQX0DD6wnMWS9=
zZr1MEhEgQIAAgc4CmRFj1G44Z8RatTNKR4AAgVcS0JUAAQIECBAgQIAAAQIECBDoL6AhAQIECB=
AgQIAAAQIECBAg0F9AQwIEthV4PLadt8e0zD2mmkmAAIF/CNz+8cwTAl0FxogYo1a7tSLWqpVJG=
gIESggIQYAAAQIECBAgQIAAAQIECPQX0JAAAQIECBAgQIAAAQIECBDoL6AhAQIECBAgQIAAAQIE=
CBAg0F9AQwIECBAgQIAAAQIECJwqMOep699cnvnmYQcJXFlAdgIECJQXyCwfMeasn1FCAgQIECB=
AgACBlxZQngABAgQIECBAgAABAgQIEOgvoCEBAgQIECBAgAABAgQIEHhTYM43D5c6mFkqTuUwsh=
Eg8DOB289udzeBCwlk1gs7Z71MEhEgQIAAAQIEagpIRYAAAQIECBAgQIAAAQIECPQX0JAAAQIEC=
BAgQIAAAQIECBDoL6AhAQIECBAgQIAAAQIECBAg0F9AQwIECBAgQOAIgTmP2PK1HZlfu97VBAgQ=
IECAwDYCY0RkbjPr81O+duVaEY/H1+5xNQECBAgQIECAAAECBAgQIHC2gP0ECBAgQIAAAQIECBA=
gQIBAfwENCRAgQIAAAQKvLTBnxJy1DTIjMmtnlI4AgTYCPuC6zY/y30U8/4/AGP85dPqBtU6PIA=
ABAgQIECBAgAABAgQIXFlAdgIECBAgQIAAAQIECBAgQKC/gIYECBAgQIAAAQIECBAgQIBAfwENC=
RAgQIAAAQIECBAgQIAAgf4CGhLYWGDOjQduMC5zgyFGECBAgAABAt8SyIwY41u3HnbTWhFzHrbO=
IgIECJwjYCsBAgQIECBAgAABAgQIECDQX0BDAgQIECBAgAABAgQIECBAoL+AhgQIvIzAnPWrZtb=
PKCEBAm0Ebm2aKELgMwJjfOaqY6+Z89h9thF4dQH9CRAgQIAAAQIECBAgQIAAgf4CGhIgQIAAAQ=
IECBAgQIAAAQL9BTQkQIAAAQIECBAgQIAAAQIE+gtoSIAAAQIECBAgQIAAAQJvC8z59vEzj2aeu=
d3uKwvIToAAAQLbCWRuN2uvSXNGrLXXdHMJECBAgAABAgSqCshFgAABAgQIECBAgAABAgQI9BfQ=
kAABAgQIECBAgAABAgQIXE1gzvqJM2tllIYAgfYCt/YNFSTwd4HMvz+r8f2cNXJIQYAAAQIECLy=
0gPIECBAgQIAAAQIECBAgQIBAfwENCRAgQIAAAQIECBAgQIAAgf4CGhIgQIAAAQIECBAgQIAAAQ=
L9BTQkQIAAAQIECPhQSP8bIECAAAEC/QW+1XCMiMxv3XroTXMeus4yAgQIECBAgAABAgQIECBQV=
UAuAgQIECBAgAABAgQIECBAoL+AhgQIECBAgAABAkUF5oyYs2i4P2ONEZH55xNfCBAgcIyAD7j+=
nrO7riowRsQY9dKvVS+TRAQIECBAgAABAgQIECBAgAABAgQIECBAgAABAgQIEOgvoCEBAgQIECB=
AgAABAgQIECDQX0BDAgQIECBAgAABAgQIECBAoL+AhgReR2DOiLXq9c2sl0kiAgQIECDwigKZEW=
PUbr5WxJy1M0pHgEBVAbkIECBAgAABAgQIECBAgACB/gIaEiBAgAABAgQIECBAgAABAv0FNCRAg=
MC5AmtFzHluhs9sz/zMVa4hQIDApgK3TacZRuAKApn1Us5ZL5NEBL4l4CYCBAgQIECAAAECBAgQ=
IECgv4CGBAgQIECAAAECBAgQIECAQH8BDQkQIECAAAECBAgQIECAAIH+AhoSIECAAAECBAgQIEC=
AAIGNBDI3GmTM9gImEiBAgMBLCmTWrz1nxFr1c0pIgAABAgQIELiEgJAECBAgQIAAAQIECBAgQI=
BAfwENCRAgQIAAAQIECBAgQIAAgc0E5txs1LaD/jYtM2KMvx3wLQECBI4RuB2zxhYChQTGiBijU=
KDfoqwVsdZv3/iPAAECBAgQaCmgFAECBAgQIECAAAECBAgQINBfQEMCBAgQIECAAAECBAgQIECg=
v4CGBAgQIECAAAECBAgQIECAQH8BDQkQIECAAAEC1QXmrJcws14miQgQIECAwEcC3c+NEZFZv+W=
c9TNKSIAAAQIECBAgQIAAAQLXFZCcAAECBAgQIECAAAECBAgQ6C+gIQECBAgQIECAAIGvCswZsd=
ZX7zr2+jEiMo/daRsBAgT+FCj5Add/ZvOFwH4CmfvN/u7kOb97p/sIECBAgAABAgQIECBwSQGhC=
RAgQIAAAQIECBAgQIAAgf4CGhIgQIAAAQIECBAgQIAAAQL9BTQkQIAAAQIECBAgQIAAAQIE+gto=
SIBAEYE5iwT5W4zMvz3xLQECBAgQIFBGIDNijDJx3gyyVsScb55ykACBcwRsJUCAAAECBAgQIEC=
AAAECBPoLaEiAAAECBAgQIECAAAECBAj0F9CQAAECBN4RmDNizndOFjqcWSiMKAQIvJrA7dUK60=
vgd4ExIsb4/dsy/6wVsVaZOIKUFBCKAAECBAgQIECAAAECBAgQ6C+gIQECBAgQIECAAAECBAgQI=
NBfQEMCBAgQIECAAAECBAgQIECgv4CGBAgQIECAAAECBAgQIEBge4E5t5/504mZP51w5ftlJ0CA=
AAECtQUya+d7ppszYq3ndx4ECBAgQIAAgaoCchEgQIAAAQIECBAgQIAAAQL9BTQkQIAAAQIECBA=
gQIAAAQIE+gtEzFm/ZWbEGPVzSkiAQFuBW9tmihH4lcAYv7ri+PNzHr/TRgIECBAgcHkBBQgQIE=
CAAAECBAgQIECAAIH+AhoSIECAAAECBAgQIECAAAEC/QU0JECAAAECBAgQIECAAAECBPoLaEiAA=
AECBAgQIPBtgTm/fetuN2buNtpgAgQIELiygOxlBMaIyCwT590gj8e7p5wgQIAAAQIECBAgQIAA=
gaoCchEgQIAAAQIECBAgQIAAAQL9BTQkQIAAAQIECBAg0EhgzvplxojIrJ9TQgIEmgn8s87tn08=
9I/BCApn1yq5VL5NEBAgQIECAAAECBAhcU0BqAgQIECBAgAABAgQIECBAoL+AhgQIECBAgAABAg=
QIECBAgEB/AQ0JECBAgAABAgQIECBAgACB/gIaEiBA4DMCc37mqmOvyTx2n20ECBAgQIDA1wUyI=
8b4+n1H3/F4HL3RPgLHC9hIgAABAgQIECBAgAABAgQI9BfQkAABAgQIECBAgAABAgQIEOgvoCEB=
AgQIXE9gzog56+e+3+tnlJAAgfYCPuC6/Y9YwQ8Fxvjw9Ckn5zxlraURDAgQIECAAAECBAgQIEC=
AAIH+AhoSIECAAAECBAgQIECAAAEC/QU0JECAAAECBAgQIECAAAECBPoLaEiAAAECBAgQIECAAA=
ECBF5KYM56dTN3z2QBAQIECBAgsJFA5kaDdhyzVsScOy4wmgABAgQIEKgqIBcBAgQIECBAgAABA=
gQIECDQX0BDAgQIECBAgAABAgQIECBAoL9A6YZzlo73e7jM37/4hwABAmcL3M4OYD+BUwUyT13/=
5vI53zzsIAECBAgQOEnAWgIECBAgQIAAAQIECBAgQKC/gIYECBAgQIAAAQIECBAgQIBAfwENCRA=
gQIAAAQIECBAgQIAAgf4CGhIgQIAAAQIECBAgQIAAAQL9BTQk8HWBMSLu96/fd/Qdc0asdfRW+w=
gQIECAAAECBAgQIFBRQCYCBAgQIECAAAECBAgQIECgv4CGBAgQIECAAAECBAgcIfB4HLHlZzsyI=
zJ/NsPdBAhUFbhcrtvlEgtMYEuBMSLG2HLiNrPW2maOKQQIECBAgAABAgQI7CRgLAECBAgQIECA=
AAECBAgQINBfQEMCBAgQIECAAAECBAgQIECgv4CGBAgQIECAAAECBAgQIECAQH8BDQkQIHBxgTk=
j5qxXIrNeJokIECBAgACB9wXGiBjj/fNVzsxZJYkclxMQmAABAgQIECBAgAABAgQIEOgvoCEBAg=
QIECBAgAABAgQIECDQX0BDAgQIECCwocCcEWttOHCnUZk7DTaWAAECXxfwAddfN3NHN4HMeo3mr=
Jfpp4ncT4AAAQIECBAgQIAAAQIECPQX0JAAAQIECBAgQIAAAQIECBDoL6AhAQIECBAgQIAAAQIE=
CBAg0F9AQwIECBAgQIAAAQIECBAgQKC/wE8aZv7kbvcSIECAAAECZwnc7xFjnLX9c3vXipjzc9e=
6igABAgQIEPi1gCsIECBAgAABAgQIECBAgACB/gIaEiBAgAABAgQIECBAgAABAv0FNPy6wFoRc3=
79vqPvyDx6o30ECBD4UOD24VknCbyCwBgRY9RqulbEWrUySUOAAAECuwgYSoAAAQIECBAgQIAAA=
QIECPQX0JAAAQIECBAgQIAAAQIECBDoL6AhAQIECBAgQIAAAQIECBAg0F9AQwIECBAgQIAAAQKn=
CMx5ytoPl2Z+eNpJAgQIXFlAdgLtBTLrV5wzYq36OSUkQIAAAQIECBAgQOCyAoITIECAAAECBAg=
QIECAAAEC/QU0JECAAAECBAgQIEDgxQUej/oAmRGZ9XNKSKCwgGjbC9y2H2kigQsKZNYLPWe9TB=
IRIECAAAECBAgQOEbAFgIECBAgQIAAAQIECBAgQKC/gIYECBAgQIAAAQIECBAgQIBAfwENCRAgQ=
IAAAQIECBAgQIAAgf4CGhIgQIDAngJz7jn9e7Mzv3efuwgQIECAAIEaAmNEZNbI8lGKOT8669zx=
AjYSIECAAAECBAgQIECAAAEC/QU0JECAAAECBAgQIECAAAECBPoLaEiAAAECBF5DYM76PceIyKy=
fU0ICBF5OwAdcv9yPXOE3BcaIGOPNU6cdXCtirU+udxkBAgQIECBAgAABAgQIECDQX0BDAgQIEC=
BAgAABAgQIECBAoL+AhgQIECBAgAABAgQIECBAgEB/AQ0JECBAgAABAgQIECBAgACB/gIbNZxzo=
0EbjsnccJhRBAgQIECAwCkCmRFjnLL600vXing8Pn25CwkQIECAwDkCthIgQIAAAQIECBAgQIAA=
AQL9BTQkQIAAAQIECBAgQIAAAQIE+gto2Epgzog561fKrJ9RQgIEXlLg9pKtlSbwlsAYbx0999i=
c5+63nQABAlcXkJ8AAQIECBAgQIAAAQIECBDoL6AhAQIECBAgQIAAAQIECBAg0F9AQwIECBAgQI=
AAAQIECBAgQKC/gIYECBAgQIAABSyrWwAAEABJREFUAQIECPxTYM5/Pq/wLLNCChkIELiygOwEC=
NQRyKyT5b0ka0XM+d5ZxwkQIECAAAECBAgQqCogFwECBAgQIECAAAECBAgQINBfQEMCBAgQIECA=
AAECBAhUFZizarL/z5UZMcb/P/cdgaoCcr2kwO0lWytN4C2BzLeOnntsrXP3206AAAECBAgQINB=
SQCkCBAgQIECAAAECBAgQIECgv4CGBAgQIECAAAECBAgQIECAQH8BDQkQIECAAAECBAgQIECAAI=
H+AhoSIECAwAsLzFmv/Bj1MklEgAABAgQIfE9gjIjM79175F1zRqx15MZTdllKgAABAgQIECBAg=
AABAgQI9BfQkAABAgQIECBAgAABAgQIEOgvoCEBAgQIECBwssCcJwf4xPrMiMxPXOgSAgQInCPg=
A67Pcbe1qsAYbyU799ic5+63nQABAgQIECBAgAABAgQIvIaAlgQIECBAgAABAgQIECBAgEB/AQ0=
JECBAgAABAgQIECBAgACB/gIaEiBAgAABAgQIECBAgAABAv0F+jecs17HzIgx6uWSiAABAgQIEP=
i+QGbEGN+//6g75zxqkz0ECBAgUEtAGgIECBAgQIAAAQIECBAgQKC/gIYECBAgQIAAAQIECBAgQ=
IBAfwENCRwjMGfEnMfs+smWzJ/c7V4CBAjsLnDbfYMFBK4kkFkv7Zz1MklEgACB3wX8Q4AAAQIE=
CBAgQIAAAQIECPQX0JAAAQIECBAgQIAAAQIECBDoL6AhAQIECBAgQIAAAQIECBAg0F9AQwIECBA=
gQIAAAQIECBAgQKC/gIYECBD4hsD9/o2bDr5lrYg5D15qHQECBAgQIECAAIGqAnIRIECAAAECBA=
gQIECAAAEC/QU0JECAAAECBAgQIECAAIEvCawVMeeXbjnl4sxT1lpaVUAuAjUFbjVjSUXgJIExI=
sY4afkHa9f64KRTBAgQIECAAAECpQSEIUCAAAECBAgQIECAAAECBPoLaEiAAAECBAgQIECAAAEC=
BAj0F9CQAAECBAgQIECAAAECBAgQ6C+gIQECBAgQqCgwZ8Sc9ZJl1sskEQECBAgQILCNwP2+zZw=
9p8wZsdb3NriLAAECBAgQIECAAAECBAgQ6C+gIQECBAgQIECAAAECBAgQINBfQEMCBAgQIECAwH=
sCc753ps7xzIjMOnkkIUCAwDsCPuD6HRiHjxMotymzXKSYs14miQgQIECAAAECBAgQIECAwBcEX=
EqAAAECBAgQIECAAAECBAj0F9CQAAECBAgQIECAAAECBAgQ6C+gIQECBAgQIECAAAECBAgQINBf=
QEMC/xHI/M8hBwgQIECAAIFGAmNEZNYvNGf9jBISIEDgQgKiEiBAgAABAgQIECBAgAABAv0FNCR=
AgAABAgQIECBAgAABAgT6C2hI4OUF5oxYqz5DZv2MEhIgQOA3gdtvD/8RIPB3gTEixvj7kfO/Xy=
tirfNzSECAwJECdhEgQIAAAQIECBAgQIAAAQL9BTQkQIAAAQIECBAgQIAAAQIE+gtoSIAAAQIEC=
BAgQIAAAQIECPQX0JAAAQIECBAgQIAAAQLbCcy53aytJmVuNckcAlcWkJ0AAQK9BTIjxqjdca2I=
OWtnlI4AAQIECBAgQODqAvITIECAAAECBAgQIECAAAEC/QU0JECAAAECBAgQIECAAIEuAnNGzFm=
/TWb9jP0SakSAwDcFbt+8z20Eegtk1us3Z71MEhEgQIAAAQIEDhewkAABAgQIECBAgAABAgQIEO=
gvoCEBAgQIECBAgAABAgQIECDQX0BDAgQIECBAgAABAgQIECBAoL+AhgQIECBAgMCXBeb88i273=
5C5+woLCBAgQIAAgSICmd8IcvAtc0asdfBS6wgQIECAAAECBAgQIECAwKsL6E+AAAECBAgQIECA=
AAECBAj0F9CQAAECBAgQIHBBgTnrh86MyKyfU0ICBAj8KeADrv+EaPtFse8JjBExxvfu3euutSL=
W2mu6uQQIECBAgAABAgQIECBwZQHZCRAgQIAAAQIECBAgQIAAgf4CGhIgQIAAAQIECBAgQIAAAQ=
L9BTQkQIAAAQIECBAgQIAAAQIE+gtoSOAjgTk/OnvOucxz9tpKgAABAgQIHC8wRkTm8Xu/uvHx+=
OodridAgMDxAjYSIECAAAECBAgQIECAAAEC/QU0JECAAAECBAgQIECAAAECBPoLaEiAQF2BOetm=
+yvZGBGZfz3zlQABApcQuF0ipZAEzhAY44ytH++c8+PzzhIg8GkBFxIgQIAAAQIECBAgQIAAAQL=
9BTQkQIAAAQIECBAgQIAAAQIE+gtoSIAAAQIECBAgQIAAAQIECPQX0JAAAQIECBAgQIAAAQIvIT=
BnvZqZ9TJJ1FZAMQIECBAoIpAZMUaRMB/EeDw+OOkUAQIECBAgQIBAVQG5CBAgQIAAAQIECBAgQ=
IAAgf4CGhIgQIAAAQIECBAgQIAAgd0F5oyYc/c1P15wv/94RNUBchEg0Ffg1reaZgR+KJD5wwE7=
3L7WDkONJECAAAECBAj8T8A3BAgQIECAAAECBAgQIECAQH8BDQkQIECAAAECBAgQIECAAIH+Aho=
SIECAAAECBAgQIECAAAEC/QU0JECAAAECBLoJzFmv0Rj1MklEgAABAgReS+Cctpnn7P3K1rUi5v=
zKHa4lQIAAAQIECBAgQIAAAQJVBeQiQIAAAQIECBAgQIAAAQIE+gtoSIAAAQIECBAgsKXAnFtO2=
2dW5j5zTSVAgMDOAj7g+kfAbm4vMEa9inPWyyQRAQIECBAgQIAAAQIEWgsoR4AAAQIECBAgQIAA=
AQIECPQX0JAAAQIECBAgQIAAAQIECBDoL6AhAQIECBAgQIAAAQIECBAg0F9AQwIXFZizXvDMiDH=
q5ZKIAAECBAgQ2F9gjIj7ff89P90wZ8RaP53ifgIELikgNAECBAgQIECAAAECBAgQINBfQEMCBA=
gQIECAAAECBAgQIECgv4CGBAgQ+IbA4/GNmw6+JTMi8+Cl1hEgQGAbgds2Y0wh0FQgs16xteplk=
ojAvwU8J0CAAAECBAgQIECAAAECBPoLaEiAAAECBAgQIECAAAECBAj0F9CQAAECBAgQIECAAAEC=
BAgQ6C+gIQECBAgQIECAAAECBAgQINBfQEMCBAgQIPBVgTEixvjqXcdfP+fxO20kQIAAAQIECFQ=
VkIsAAQIECBAgQIAAAQIECBDoL6AhAQIECBAgQIAAAQIECBB4ZYE5I9aqL5D5s4zuJkCAwIkCtx=
N3W02gvsAYEWPUyrlWxFq1MklDgAABAgQIfErARQQIECBAgAABAgQIECBAgEB/AQ0JECBAgAABA=
gQIECBAgACB/gIaEiBAgAABAgQIECBAgAABAv0FNCRAgAABAgQIHCYwZ8Sch6379KLMT1/qQgIE=
CBAgcFUBuX8hcL9HjPGLi04+vVbEnCeHsJ4AAQIECBAgQIAAAQIEKgvIRoAAAQIECBAgQIAAAQI=
ECPQX0JAAAQIECBAgQOAFBOaMmLN+0cz6GSUkQIDABwKVP+D6g9hOEThQIPPAZZ9cNecnL3QZAQ=
IECBAgQIAAAQIEygsISIAAAQIECBAgQIAAAQIECPQX0JAAAQIECBAgQIAAAQIECBDoL6AhAQIEC=
BAgQIAAAQIECBAg0F9AQwIEXkUg81Wa6kmAAAECBAj8SiDzV1ecf37OiLXOzyEBgT4CmhAgQIAA=
AQIECBAgQIAAAQL9BTQkQIAAAQIECBAgQIAAAQIE+gtoSIAAgV4Cc9bvkxmRWT+nhAQIEPhA4Pb=
BOacIEHgKjBExxvO7Oo+1Itaqk0eSgwWsI0CAAAECBAgQIECAAAECBPoLaEiAAAECBAgQIECAAA=
ECBAj0F9CQAAECBAgQIECAAAECBAgQ6C+gIQECBAgQIECAAAECBAgQ+IXAnL+44ITTmScsvfJK2=
QkQIECAQGOBMSIy6xd8PCLWqp9TQgIECBAgQODCAqITIECAAAECBAgQIECAAAEC/QU0JECAAAEC=
BAgQIECAAAECBEoKzLlhrJ1GjRGRudNwYwkQIHCcwO24VTYRuLBAZr3wc9bLJBEBAgQIEDhTwG4=
CBAgQIECAAAECBAgQIECgv4CGBAgQIECAAAECBAgQIECAQH8BDQkQIECAAAECBAgQIECAAIH+Ah=
oSIECAAAECBAj8ITDnH18r/ZtZKY0sBAgQIHBlAdn7CGRGjFG/z5z1M0pIgAABAgQIECBAgACBb=
gL6ECBAgAABAgQIECBAgAABAv0FNCRAgAABAgQIECBwpsCcEXOemeBzuzM/d52rCBAgUFXgz1y3=
P7/6QoDARwJjfHT2nHNrRax1zm5bCRAgQIAAAQIECBC4jICgBAgQIECAAAECBAgQIECAQH8BDQk=
QIECAAAECBAgQIECAAIH+AhoSIECAAAECBAgQIECAAAEC/QU0JEDgBQXmrFc6s14miQgQIECAAI=
HzBTLPz/CrBGtFzPmrq5wncLqAAAQIECBAgAABAgQIECBAgEB/AQ0JECBAgAABAgQIECBAgACB/=
gIaEiBAgMABAnNGzHnAoh+uyIwY44dD3E6AAIEaAj7gusbPQYorCGTWSzlnvUzXT6QBAQIECBAg=
QIAAAQIECBAg0F9AQwIECBAgQIAAAQIECBAgQKC/gIYECBAgQIAAAQIECBAgQIBAfwENCRAgQIA=
AAQIECBAgQIDAdQXmrJc9s16mCJkIECBAgACBCgJjRGRWSPJxhjkj5vz4GmcJECBAgACBigIyES=
BAgAABAgQIECBAgAABAv0FNCRAgAABAgQIECBAgAABAgT6C2zbcM5t5+0xLTMic4/JZhIgQOAUg=
dspWy0lcEWBzHqp14pYq14uiQgQIECgoYBKBAgQIECAAAECBAgQIECAQH8BDQkQIECAAAECBAgQ=
IECAAIH+AhoSIECAAAECBAgQIECAAAEC/QU0JECAAAECBAgQuITAnPVijlEvk0QECBAg8I6AwwR=
OEMiMGOOExV9cOWfEWl+8yeUECBAgQIAAAQIECBCoKCATAQIECBAgQIAAAQIECBAg0F9AQwIECB=
AgQIAAAQIE3hSY883D5Q5mloskEAECFQWuk+l2naiSEiggMEaBEP+KsNa/DnhKgAABAgQIECBAg=
MBhAhYRIECAAAECBAgQIECAAAEC/QU0JECAAAECBAgQIECAAAECBPoLaEiAAAECBAgQIECAAAEC=
BAj0F9CQAAEClQTmrJTmjyyZEWP88b1/CRAgQIAAAQLvCdzv752pdXzOWnmkOU7AJgIECBAgQIA=
AAQIECBAgQKC/gIYECBAgQIAAAQIECBAgQIBAfwENCRAgQOC1BeaMmLO+QWb9jBISIEDgiwI+4P=
qLYC5/cYHMegBz1sv0QSKnCBAgQIAAAQIECBAgQIAAgf4CGhIgQIAAAQIECBAgQIAAAQL9BTQkQ=
IAAAQIECBAgQIAAAQIE+gtoSIAAAU8f4pYAABAASURBVAIECBAgQIAAAQIECOwkMOdOg78+1h0E=
CBAgQIAAgS8L3O9fvuXwG9aKmPPwtRYSIECAAIGqAnIRIECAAAECBAgQIECAAAEC/QU0JECAAAE=
CBAgQIECAAAECBPoLvETDOSPmrF81MyKzfk4JCRAg8EWB2xevdzmB1xYYI2KMegZz1sskEQECBA=
h8RcC1BAgQIECAAAECBAgQIECAQH8BDQkQIECAAAECBAgQIECAAIH+AhoSIECAAAECBAgQIECAA=
AEC/QU0JECAAAECBAgQIPAzgTl/dv9ed2fuNdlcAgQIXFFAZgIEPhIYIyLzoytqnJszYs4aWaQg=
QIAAAQIECBAgQKCigEwECBAgQIAAAQIECBAgQIBAfwENCRAgQIAAAQIECBC4msCc10iceY2cUhJ=
4DQEtNxS4bTjLKAKvIZBZr+ec9TJJRIAAAQIECBAgQODHAgYQIECAAAECBAgQIECAAAEC/QU0JE=
CAAAECBAgQIECAAAECBPoLaEiAAAECBAgQIECAAAECBAj0F9CQAAECBD4tMOenLz3swszDVllEg=
AABAgQINBHIjBijfpk5I9aqn/MyCQUlQIAAAQIECBAgQIAAAQIE+gtoSIAAAQIECBAgQIAAAQIE=
CPQX0JAAAQIECBQVeDyKBvtXrMx/HfCUAAECfQR8wHWfn6UmRwmMETHGUds+v2fOiM9f7UoCBAg=
QIECAAAECBAgQIEDgqgJyEyBAgAABAgQIECBAgAABAv0FNCRAgAABAgQIECBAgAABAgT6C2hIgA=
ABAgQIECBAgAABAgQI9Bf4d8OqfxMg899JPSdAgAABAgQI/Fog89fXVLii6muwCjYyECBAgMA2A=
qYQIECAAAECBAgQIECAAAEC/QU0JECAAAECBAgQIECAAAECBPoLaHiuwPO9fmudm+Ez2zMjMj9z=
pWsIECBwSYHbJVMLTeBsgcyzE/x3/1r/PeYIAQIECPwu4B8CBAgQIECAAAECBAgQIECgv4CGBAg=
QIECAAAECBAgQIECAQH8BDQkQIECAAAECBAgQIECAAIH+AhoSIECAAAECBAgQIHCwQObBC60jQI=
BABAMCBJoIjBGRWb/MWhHPP3xZP6mEBAgQIECAAAECBFoJKEOAAAECBAgQIECAAAECBAj0F9CQA=
AECBAgQIECAAAECmwg83+P3fGwybMchY0Rk7rjAaAI1BaR6LYHba9XVlsBGAmNsNGjDMWtFrLXh=
QKMIECBAgAABAgSaC6hHgAABAgQIECBAgAABAgQI9BfQkAABAgQIECBAgAABAgQIEOgvoCEBAgQ=
IECBAgAABAgQIECDQX0BDAgQIEOgg8PxjS89HtS6Z1RLJQ4AAAQIECFxJIDNijPqJn6/Dno/aSa=
UjQIAAAQIECBAgQIAAAQIE+gtoSIAAAQIECBAgQIAAAQIECPQX0JAAAQIECBD4qsBV3t93v3+1m=
esJECBwOQEfcH25H5nA5wn8a3Pmvw4UeHqVF1kFqEQgQIAAAQIECBAgQIAAAQJvCzhKgAABAgQI=
ECBAgAABAgQI9BfQkAABAgQIECBAgAABAgQIEOgvoCEBAgQIECBAgAABAgQIECDQX0DDHwtk/ni=
EAQQIECBAgACByLwGwvNvM611jaxSEiBAgMDfBHxLgAABAgQIECBAgAABAgQI9BfQkAABAgQIEC=
BAgAABAgQIEOgvoCGBdwQej3dOFDucWSyQOAQIENhH4LbPWFMJvIBAZr2Sa0WsVS+XRAQI9BbQj=
gABAgQIECBAgAABAgQIEOgvoCEBAgQIECBAgAABAgQIECDQX0BDAgQIECBAgAABAgQIECBAoL+A=
hgQIECBAgAABAgQInCPw/DDF5+Oc7bYSIPBqAvoSIEDgaIExIu73o7d+b5/XZN9zcxcBAgQIECB=
AgEA9AYkIECBAgAABAgQIECBAgACB/gIaEiBAgAABAgQIECBAoLvA8z19a9VvmRmRWT+nhNcUkJ=
pAMYFbsTziELiWwBj18j5fcNVLJREBAgQIECBA4OUEFCZAgAABAgQIECBAgAABAgT6C2hIgAABA=
gQIECBAgAABAgQI9BfQkAABAgQIECBAgAABAgQIEOgvoCEBAgQIEHhJgcyIzJesrjQBAgQIECCw=
g8AYEWPsMHi7kb9PWivC32f6ncI/BAgQIECAAAECBAgQIECgo4BOBAgQIECAAAECBAgQIECAQH8=
BDQkQIECAAIEmAs/38j0fV6iTeYWUMhIgQGATAR9wvQmjIRsIXHNEZr3ca0WsVS+XRAQIECBAgA=
ABAgQIECBAIIIBAQIECBAgQIAAAQIECBAg0F9AQwIECBAgQIAAAQIECBAgQKC/gIYECBAgQIAAA=
QIECBAgQIBAfwENtxS4yh9d2rKzWQQIECBAgMDrCdzvEWPU7/18bfZ81E8qIQECBI4QsIMAAQIE=
CBAgQIAAAQIECBDoL6AhAQIECBAgQIAAAQIECBAg0F9AQwLXE7jK+/gyr2crMQECBH4gcPvBvW4=
lQGCMiDHqOVzlhVc9OYkIFBQQiQABAgQIECBAgAABAgQIEOgvoCEBAgQIECBAgAABAgQIECDQX0=
BDAgQIECBAgAABAgQIECBAoL+AhgQIECBAgAABAgQIEHhDoOrv/me+EdYhAgR+LeAKAgQIEPhQI=
PPD02VOPl+jrVUmjiAECBAgQIAAAQLVBOQhQIAAAQIECBAgQIAAAQIE+gtoSIAAAQIECBAgQIAA=
AQKnCTwep63+0uLMiMwv3eLiagLyECDwVYHbV29wPQEC/xLI/NeBAk/XilirQBARCBAgQIAAAQI=
7CRhLgAABAgQIECBAgAABAgQI9BfQkAABAgQIECBAgAABAgQIEOgvoCEBAgQIECBAgAABAgQIEC=
DQX0BDAgQIECDw6gLPD0+sZpBZLZE8BAgQIECAwNUF/so/RkTmX89qf634Oq22mHQECBAgQIAAA=
QIECBAg8OoC+hMgQIAAAQIECBAgQIAAAQL9BTQkQIAAAQIECOwt8Hzv3lp7b/n5/DEiMn8+xwQC=
BAhcTMAHXF/sB/bduO7bUWCMiDF2XPDN0c8XYd+81W0ECBAgQIAAAQIECBAgcE0BqQkQIECAAAE=
CBAgQIECAAIH+AhoSIECAAAECBAgQIECAAAEC/QU0JECAAAECBAgQIECAAAECBPoLaPgiAlV/5z=
/zRX4AahIgQIAAAQKnCGRGjHHK6i8tXSvi8fjSLS4mQIDAVwVcT4AAAQIECBAgQIAAAQIECPQX0=
JAAAQIECBAgQIAAAQIECBDoL6AhAQIbCTx/x+L52GjcrmMydx1vOAECBKoK3KoGk4vApQQy68Vd=
K2KterkkIlBLQBoCBAgQIECAAAECBAgQIECgv4CGBAgQIECAAAECBAgQIECAQH8BDQkQIECAAAE=
CBAgQIECAAIH+AhoSIECAAAECBAgQIEDgegIV//BS5vUcJX4lAV0JECBAoItA5jWarBVR8TXbNf=
SkJECAAAECBAh8V8B9BAgQIECAAAECBAgQIECAQH8BDQkQIECAAAECBAgQIECAwH8FrvJ+vcyIM=
f6b35F/C3hOgEBDgVvDTioROF5gjIgxjt/7q41XeTH2qx7OEyBAgAABAgcLWEeAAAECBAgQIECA=
AAECBAj0F9CQAAECBAgQIECAAAECBAgQ6C+gIQECBAgQIECAAAECBAgQINBfQEMCBAgQIECgrED=
V3/XPLEsmGAECBAgQIPCewAWPjxFxv18j+PN121rXyColAQIECBAgQIAAAQIECDQWUI0AAQIECB=
AgQIAAAQIECBDoL6AhAQIECBAgQOCFBR6Pa5TPjMi8RlYpCRAgsIOAD7jeAtUMAk+BzOe/tR5rR=
axVK5M0BAgQIECAAAECBAgQuKqA3AQIECBAgAABAgQIECBAgEB/AQ0JECBAgAABAgQIECBAgACB=
/gIaEiBAgAABAgQIECBAgAABAv0FNCRQQeD5QYkVcvw9Q+bfn/meAAECBAgQILCvwBgRmfvu2Gp=
6xdduW3Uzh0BnAd0IECBAgAABAgQIECBAgACB/gIaEiBAgAABAgQIECBAgAABAv0FNCRAoL/A8z=
16a9XvOUZEZv2cEhIgQGBHgduOs40m8FoCY0SMUa/z84VZvVQSvYiAmgQIECBAgAABAgQIECBAg=
EB/AQ0JECBAgAABAgQIECBAgACB/gIaEiBAgAABAgQIECBAgAABAv0FNCRAgAABAgQIECBAgACB=
DQWq/o5/5oYljbqigMwECBAgQOBwgcyIMQ5f++WFa0U8Hl++zQ0ECBAgQIAAgYoCMhEgQIAAAQI=
ECBAgQIAAAQL9BTQkQIAAAQIECBAgQIAAAQKXEXj+fsXzcYXAmaVSCkOAAIEzBG5nLLWTQFuBzH=
rV1opYq14uiQgQIECAwOsKaE6AAAECBAgQIECAAAECBAj0F9CQAAECBAgQIECAAAECBAgQ6C+gI=
QECBAgQIECAAAECBAgQINBfQEMCBAgQIECAwPcEKv7xpczvdXEXAQIECBDoL6Dh3gL3+94btpm/=
VkTF13HbtDOFAAECBAgQIECAAAECry6gPwECBAgQIECAAAECBAgQINBfQEMCBAgQIECAAIGKAld=
5X15mxBgVBWUiQIDAoQIX+IDrQz0sI/AzgTF+dv9ed1/lBdpe/c0lQIAAAQIECBAgQOACAiISIE=
CAAAECBAgQIECAAAEC/QU0JECAAAECBAgQIECAAAECBPoLaEiAAAECBAgQIECAAAECBAj0F9CQA=
IEPBar+bn/mh7GdJECAAAECBAjsKnC/7zp+s+HP13JrbTbOIALXFpCeAAECBAgQIECAAAECBAgQ=
6C+gIQECBAgQIECAAAECBAgQINBfQEMCBAicKPB4nLj8C6szIzK/cINLCRAg0Ffg1reaZgROEsg=
8afEHa9eKWOuDC5y6pIDQBAgQIECAAAECBAgQIECAQH8BDQkQIECAAAECBAgQIECAAIH+AhoSIE=
CAAAECBAgQIECAAAEC/QU0JECAAAECBAgQIECAAIHXEXh+KGK1tpnVEvXMoxUBAgQIECDwvsAYE=
Znvn690puLruUo+shAgQIAAgVcX0J8AAQIECBAgQIAAAQIECBDoL6AhAQIECBAgQIAAAQIECBAg=
8HOB53vx1vr5nL0m/DV3jIjMv575SoAAgZcXuL28AAACWwtkbj1xm3lrbTPHFAIECBAgUFxAPAI=
ECBAgQIAAAQIECBAgQKC/gIYECBAgQIAAAQIECBAgQIBAfwENCRAgQIAAAQIECBAgQIAAgf4CGh=
IgQIAAAQIE2gk8/wBTxVKZFVPJRIAAAQIvIqAmgf8JZEaM8b+nZb9ZK+LxKBtPMAIECBAgQIAAA=
QIECFQUkIkAAQIECBAgQIAAAQIECBDoL6AhAQIECBAgQIAAgU8LPH+34vn49A0nXph54nKrCRAg=
UE/gVi+SRAQaCGTWK3GVF2v15CQiQICGSXMkAAAQAElEQVQAAQIECBAg0EFABwIECBAgQIAAAQI=
ECBAgQKC/gIYECBAgQIAAAQIECBAgQIBAfwENCRAgQIAAAQIECBAgQIAAgf4CGhIgcGWBir/Tn3=
llUdkJECBAgACBbgL3+zUarRVR8bXdNfSk/JyAqwgQIECAAAECBAgQIECAAIH+AhoSIECAAAECB=
AgQIECAAAEC/QU0JECAAIF/C6wVcZX332VGjPHvBp4TIEDgpQV8wPVL//iV300gc7fRPxp8lRdt=
Pyq51c3mECBAgAABAgQIECBAgAABAv0FNCRAgAABAgQIECBAgAABAgT6C2hIgAABAgQIECBAgAA=
BAgQI9BfQkAABAgQIECBAgAABAgQIFBDwu/w7/xCMJ0CAAAECBNoI3O/XqPJ8fbfWNbJKSYAAAQ=
IE2ggoQoAAAQIECBAgQIAAAQIECPQX0JAAAQIECBAgQIAAAQIECBBoLfB8711coGFmROYFgopIg=
ACBYwVux66zjcALCYxRr+xVXrjVk5OIAAECBP4S8JUAAQIECBAgQIAAAQIECBDoL6AhAQIECBAg=
QIAAAQIECBAg0F9AQwIECBAgQIAAAQIECBAgQKC/gIYECBAgQIAAAQLHCqx17L7PbMuMyPzMla4=
hQIAAgasKyE3gigJjRGReI7m/13SNn5OUBAgQIECAAAECBLoL6EeAAAECBAgQIECAAAECBAj0F9=
CQAAECBAgQIECAQAeB53vu1qrfZIyIzPo5JSRAoJ/ABRrdLpBRRALXFMismfv5Aq5mMqkIECBAg=
AABAgQIXFZAcAIECBAgQIAAAQIECBAgQKC/gIYECBAgQIAAAQIECBAgQIBAfwENCRAgQIAAAQIE=
CBAgQIAAgf4CGhIgQGAXgefv8K+1y2hDCRAgQIAAAQItBTIjxqhfba2Ix6N+Tgn/I+AAAQIECBA=
gQIAAAQIECBAg0F9AQwIECBAgQIAAAQIECBAgQKC/gIYECBAgcCGB5+9VPB9XiHy/XyGljAQIED=
hFwAdcn8Ju6UsIjBExRr2qa1XIJAMBAgQIECBAgAABAgQIECDQX0BDAgQIECBAgAABAgQIECBAo=
L+AhgQIECBAgAABAgQIECBAgEB/AQ0JECBAgAABAgQIECBAgACBKwpkRmR+NrnrCBAgQIAAAQLH=
C9zvx+/8zsa1Iq7yRze/0889BAgQIPBKAroSIECAAAECBAgQIECAAAEC/QU0JECAAAECBAgQIEC=
AAAECBPoL1Gu4VsRV3meXWc9PIgIECBQSuBXKIgqBfgKZ9TqtFbFWvVwSESBAgEBEQCBAgAABAg=
QIECBAgAABAgT6C2hIgAABAgQIECBAgAABAgQI9BfQkAABAgQIECBAgAABAgQIEOgvoCEBAgQIE=
CBAgACBPwWef4Tp+fjzqS8ECBAg0ElAFwIEdhe433dfscmC5+u9tTYZZQgBAgQIECBAgAABAtUE=
5CFAgAABAgQIECBAgAABAgT6C2hIgAABAgQIECBAgMCuAs/32O26YKPhmRGZGw0zhgCBegISbSF=
w22KIGQQIvCMwRsQY75w88fBVXsydSGQ1AQIECBAgQIBAIQFRCBAgQIAAAQIECBAgQIAAgf4CGh=
IgQIAAAQIECBAgQIAAAQL9BTQkQIAAAQIECBAgQIAAAQIE+gtoSIAAAQJ1BDLrZJGEAAECBAgQI=
PCewBgRme+drXXc32z6/5+H7wgQIECAAAECBAgQIECAAIH+AhoSIECAAAECBAgQIECAAAEC/QU0=
JECAAAECWwg831u31haT9p0xRkTmvjtMJ0CAQAMBH3Dd4IeoQnGBzMMD/nLhWhFr/fIyFxAgQIA=
AAQIECBAgQIAAAQJ1BSQjQIAAAQIECBAgQIAAAQIE+gtoSIAAAQIECBAgQIAAAQIECPQX0JAAAQ=
IECBAgQIAAAQIECBC4sMBaEc8/xvSLCoefzjx8pYUECBAgQIAAgW8LZEaM8e3bD7txrYjH47B1F=
hEgQIDA9QQkJkCAAAECBAgQIECAAAECBPoLaEiAAAECBAgQIECAAAECBAj0F9DwCwLP36d4Pr5w=
y2mX3u+nrbaYAAECVxK4XSmsrAQuKTBGxBj1ol/lRV09OYkIELiugOQECBAgQIAAAQIECBAgQIB=
AfwENCRAgQIAAAQIECBAgQIAAgf4CGhIgQIAAAQIECBAgQIAAAQL9BTQkQIAAAQIECBAgcA2BtW=
rmzKyZSyoCBAj8U8AzAgQI/L/A/f7/31f+bq0If7ep8k9INgIECBAgQIAAgXoCEhEgQIAAAQIEC=
BAgQIAAAQL9BTQkQIAAAQIECBAgQOAVBdaKuMr76TJf8SekM4GtBcx7EYHbi/RUk8C5Apnn7n9r=
+1oRa711xjECBAgQIECAAIGXElCWAAECBAgQIECAAAECBAgQ6C+gIQECBAgQIECAAAECBAgQINB=
fQEMCBAgQIECAAAECBAgQIECgv4CGBAgQIFBOoOIfY8osxyQQAQIECBAgQOBTAvf7py47/aLna8=
C1doxhNAECBAgQIECAAAECBAgQINBfQEMCBAgQIECAAAECBAgQIECgv4CGBAgQIECgucDzvXRXq=
JgZkXmFpDISIECghIAPuC7xYxDiUgLfCTtGxBjfuXPfe67yAm9fBdMJECBAgAABAgQIECBAgMB/=
BRwhQIAAAQIECBAgQIAAAQIE+gtoSIAAAQIECBAgQIAAAQIECPQX0JAAAQIECBAgQIAAAQIECBD=
oL3BWw6q/q595loi9BAgQIECAAIGfCYwRkfmzGUfd/XgctckeAgQIEPhLwFcCBAgQIECAAAECBA=
gQIECgv4CGBAgQIECAAAECBAgQIECAQH8BDXsIPH+fYq36XcaIyKyfU0ICBAgUErgVyiIKgd4Cm=
fX6rRWxVr1cEhEgcEkBoQkQIECAAAECBAgQIECAAIH+AhoSIECAAAECBAgQIECAAAEC/QU0JECA=
AAECBAgQIECAAAECBPoLaEiAAAECBAgQIECAwAYCzz/ItMGYTUdkbjrOMAIEri0gPQECBC4pkBk=
xxjWiPx7XyCklAQIECBAgQIBAawHlCBAgQIAAAQIECBAgQIAAgf4CGhIgQIAAAQIECBAgQKCUwP=
N3KZ6PUqHeCXO/v3PCYQL1BCQiUEXgViWIHATaC4wRMUa9mld5oVdPTiICBAgQIECAwGcEXEOAA=
AECBAgQIECAAAECBAj0F9CQAAECBAgQIECAAAECBAgQ6C+gIQECBAgQIECAAAECBAgQINBfQEMC=
BAgQIPB5gaq/o5/5+Q6uJECAAAECBAhUFbjfI8bYK912c9eKqPq6cLuWJhEgQIAAAQIECBAgQIA=
AgSsKyEyAAAECBAgQIECAAAECBAj0F9CQAAECBAgQOEPg+Z655+OM3V/dmfnVO1xPgAABAr8J+I=
Dr3xD8V0mgeZbMegXXilirXi6JCBAgQIAAAQIECBAgQKCxgGoECBAgQIAAAQIECBAgQIBAfwENC=
RAgQIAAAQIECBAgQIAAgf4CGhIgQIAAAQIECBAgQIAAAQL9BTR8U6DiH2TKfDOqgwQIECBAgACB=
SwpkXiP283Xh83GNtFISIEDgAwGnCBAgQIAAAQIECBAgQIAAgf4CGhIgQIAAAQIECBAgQIAAAQL=
9BTQksLPAVd4vlxmRuTOG8QQIEOgpcOtZSysCRQXGiBijXrirvOirJycRgeMEbCJAgAABAgQIEC=
BAgAABAgT6C2hIgAABAgQIECBAgAABAgQI9BfQkAABAgQIECBAgAABAgQIEOgvoCEBAgQIECBAg=
AABAr0Fqv5ufmZvd+0IVBOQhwABAgT2FRgjInPfHVtNf74+XGuraeYQIECAAAECBAhUEpCFAAEC=
BAgQIECAAAECBAgQ6C+gIQECBAgQIECAAAECBAh8TuDx+Nx1Z181RkTm2SnsryYgDwECnxa4ffp=
KFxIgsI1A5jZztpyyVsRaW040iwABAgQIECBwiIAlBAgQIECAAAECBAgQIECAQH8BDQkQIECAAA=
ECBAgQIECAAIH+AhoSIECAAAECBAgQIECAAAEC/QU0JECAAAECbQSeH2BYrUxmtUTyECBAgAABA=
i8qsGntzIgxNh2527DHY7fRBhMgQIAAAQIECBAgQIAAgWoC8hAgQIAAAQIECBAgQIAAAQL9BTQk=
QIAAAQIECPxD4Pl7FGv941DZJ/d72WiCESBA4AoCPuD6Cj+l7TKaVEFgjIgxKiT5Z4bnC8B/HvG=
MAAECBAgQIECAAAECBK4pIDUBAgQIECBAgAABAgQIECDQX0BDAgQIECBAgAABAgQIECBAoL+Ahg=
QIECBAgAABAgQIECBAgEB/AQ2vJlD1d/IzryYpLwECBAgQIEDgcwL3e8QYn7v27Ksej7MT2E+AQ=
F0ByQgQIECAAAECBAgQIECAAIH+AhoSIECAAAECBAgQIECAAAEC/QU0JPCaAs/fo3g+rtA+8wop=
ZSRAgEBpgVvpdMIR6CqQWa/ZWhFr1cslEYFDBCwhQIAAAQIECBAgQIAAAQIE+gtoSIAAAQIECBA=
gQIAAAQIECPQX0JAAAQIECBAgQIAAAQIECBDoL6AhAQIECBAgQIAAAQIEThSo+EeZMk8EsZrAXg=
LmEiBAgACBvwlk/u1J4W/Xiqj4erEwmWgECBAgQIDAqwvoT4AAAQIECBAgQIAAAQIECPQX0JAAA=
QIECBAgQIAAAQIELi3wfE/c83GFEpkRmVdI2jCjSgQIdBK4dSqjC4HLCIxRM+pVXgjW1JOKAAEC=
BAj0E9CIAAECBAgQIECAAAECBAgQ6C+gIQECBAgQIECAAAECBAgQINBfQEMCBAgQIECAAAECBAg=
QIECgv4CGBAgQIECAwP4CVX8XP3P/7jYQIECAAAECNQReNcUYEZnXaP98zfh8XCOtlAQIECBAgA=
ABAgQIECBQUUAmAgQIECBAgAABAgQIECBAoL+AhgQIECBAgACBKwisFXGV98NlRmReQVVGAgQIl=
BfwAdcb/oiMIvAlgcwvXX7IxWsdssYSAgQIECBAgAABAgQIXFlAdgIECBAgQIAAAQIECBAgQKC/=
gIYECBAgQIAAAQIECBAgQIBAfwENCRAgQIAAAQIECBAgQIAAgf4CGhLYVKDiH2bK3LSiYQQIECB=
AgACBsgKZEWOUjfePYM/XjWv945AnBAjsK2A6AQIECBAgQIAAAQIECBAg0F9AQwIECBAgQIAAAQ=
IECBAgQKC/gIYECBQTeL4Xrlikd+NkvnvKCQIECBD4msDta5e7mgCBzQQyNxu16aArvSjctLhhO=
woYTYAAAQIECBAgQIAAAQIECPQX0JAAAQIECBAgQIAAAQIECBDoL6AhAQIECBAgQIAAAQIECBAg=
0F9AQwIECBAgQIAAAQIECBB4S6Dq7+BnvpXWMQK/EnCeAAECBAhcU+B+jxjjGtkfj4i1rpFVSgI=
ECBAgQKCrgF4ECBAgQIAAAQIECBAgQIBAzEoUbAAAEABJREFUfwENCRAgQIAAAQIECBAgQIDAPg=
LP36FYa5/ZW0/N3HpitXnyECBA4FCB26HbLCNA4J8Cmf98XuHZ84VhhRwyECBAgACB9gIKEiBAg=
AABAgQIECBAgAABAv0FNCRAgAABAgQIECBAgAABAgT6C2hIgAABAgQIECBAgAABAgQI9BfQkAAB=
AgQIEHh5gYq/g5/58j8WAAQIECBAYFsB0y4hkHmJmL+HrPga8vdg/iFAgAABAgQIECBAgMArC+h=
OgAABAgQIECBAgAABAgQI9BfQkAABAgQIECBA4EcCz/e+PR8/GnLQzZkRmQcts4YAAQKvIXCdD7=
h+jZ+Hlq8mkFmz8VVeHNbUk4oAAQIECBAgQIAAgZ8IuJcAAQIECBAgQIAAAQIECBDoL6AhAQIEC=
BAgQIAAAQIECBAg0F9AQwIECBAgQIAAAQIECBAgQKC/gIYEXkXA796/yk9aTwIECBAgQOAKAmNE=
ZF4hacRaEV5LXuNnJeXHAs4SIECAAAECBAgQIECAAAEC/QU0JECAAAECBAgQIECAAAECBPoLaEi=
AAIHPCDzf8/Z8fObas6/JjMg8O4X9BAgQaCdwa9dIIQJXExijXuKrvECsJ3dKIksJECBAgAABAg=
QIECBAgACB/gIaEiBAgAABAgQIECBAgAABAv0FNCRAgAABAgQIECBAgAABAgT6C2hIgAABAgQIE=
CBAgAABAhcUWKte6MyIzHq5JPpdwD8ECBAgQIDAzgKZEWPsvGSj8c+/4/R8bDTOGAIECBAgQKCO=
gCQECBAgQIAAAQIECBAgQIBAfwENCRAgQIAAAQIECBAgQIDASwmsFXGl97tlbvLjMYQAAQIE/il=
w++dTzwgQOFwg8/CVn1q41qcucxEBAgQIECgqIBYBAgQIECBAgAABAgQIECDQX0BDAgQIECBAgA=
ABAgQIECBAoL+AhgQIECBAgAABAgQIECBAgEB/AQ0JECBAgAABAnUFnn+caa26+SQjQIAAAQLXE=
ZCUwLYC93vEGNvO3Gua15R7yZpLgAABAgQIECBAgEA9AYkIECBAgAABAgQIECBAgACB/gIaEiBA=
gAABAgQIdBV4vtftKt0yr5JUTgIECFxO4M8PuL5cboEJ9BEYI2KMen2u9GKxnp5EBAgQIECAAAE=
CBIoKiEWAAAECBAgQIECAAAECBAj0F9CQAAECBAgQIECAAAECBAgQ6C+gIQECBAgQIECAAAECBA=
gQINBfQEMCBAi8I5AZkfnOSYcJECBAgAABAi8kkHmdso9HxFrXySvpgQJWESBAgAABAgQIECBAg=
AABAv0FNCRAgAABAgQIECBAgAABAgT6C2hIgACBiws8P69wrWuUyIzIvEZWKQkQIHBBgdsFM4tM=
oJ9AZr1Oa0WsVS/X0YnsI0CAAAECBAgQIECAAAECBPoLaEiAAAECBAgQIECAAAECBAj0F9CQAAE=
CBAgQIECAAAECBAgQ6C+gIQECBAgQIECAAAECBAgQ2FLg+Qeano8tZ5r1cwETCBAgQIAAAQJ/CY=
wRkfnXs/pfvbas/zOSkAABAgTqCEhCgAABAgQIECBAgAABAgQI9BfQkAABAgQIECBAgAABAgQIE=
Kgh8Hxv2/OxR5qtZ2ZGZG491TwCBAgQ+JvA7W/f+5YAgbMExogY46zt7++9yovG9xs4Q4AAAQI7=
CRhLgAABAgQIECBAgAABAgQI9BfQkAABAgQIECBAgAABAgQIEOgvoCEBAgQIECBAgAABAgQIECD=
QX0BDAgQIECBAgACBZgKZzQqpQ4AAAQJbCJhB4GUFMiMyr1F/rQh/z+kaPyspCRAgQIAAAQIECB=
QVEIsAAQIECBAgQIAAAQIECBDoL6AhAQIECBAgQIAAgUMFnu9pez4OXfqDZZk/uNmtBAgQqCNQO=
cmtcjjZCLyUQGa9umtFrFUvl0QECBAgQIAAAQIEagpIRYAAAQIECBAgQIAAAQIECPQX0JAAAQIE=
CBAgQIAAAQIECBDoL6AhAQIECBAgQIAAAQIECBAg0F9AQwIECHwssFZExT/SlPlxbmcJECBAgAA=
BAq8okBkxxjWaP19jPh/XSNshpQ4ECBAgQIAAAQIECBAgQIBAfwENCRAgQIAAAQIECBAgQIAAgf=
4CGhIgQIDAHgJrRVzp/WyZeyiYSYAAAQL/EvAB1/8C8ZTAaQJjRIxx2vp3F+/6AvLdrU4QIECAA=
AECBAgQIECAAAECbQQUIUCAAAECBAgQIECAAAECBPoLaEiAAAECBAgQIECAAAECBAj0F9CQAAEC=
BAgQIECAAAECBAi8kMBaNctm7pzLeAIECBAgQIDARQUyrxP8+fec1rpOXkkJECBAoKGASgQIECB=
AgAABAgQIECBAgEB/AQ0JECBAgAABAgQIECBAgACB/gI/bPh8L9sPRxx2e2ZE5mHrLCJAgMArC9=
xeubzuBMoJZJaLFGtFrFUvl0QECBDoLKAbAQIECBAgQIAAAQIECBAg0F9AQwIECBAgQIAAAQIEC=
BAgQKC/gIYECBAgQIAAAQIECBAgQIBAfwENCRAgQIAAAQIEegpU/ENNmT2ttSJAgMAVBGQkQKC+=
wBgRmfVz/pXw8YhY669nvhIgQIAAAQIECBAgUEFABgIECBAgQIAAAQIECBAgQKC/gIYECBAgQIA=
AAQIECPwh8PydibX++L76v5kRmdVTykeAQCUBWX4kcPvR3W4mQGBbgTEixth25hbTni8mt5hjBg=
ECBAgQIECAAIEfCLiVAAECBAgQIECAAAECBAgQ6C+gIQECBAgQIECAAAECBAgQINBfQEMCBAgQI=
ECAAAECBAgQIECgv4CGBAgQuLRA1d+tz7w0q/AECBAgQIAAgd0FMiMyd1+z2YKqrzu/UNClBAgQ=
IECAAAECBAgQIECAQH8BDQkQIECAAAECBAgQIECAAIH+AhoSIECAwIsJPN+79nxcpXbmVZLKSYA=
AgRYCPuC6xY9RiVYCmVvV2W7OWhFrbTfPJAIECBAgQIAAAQIECBAgQGArAXMIECBAgAABAgQIEC=
BAgACB/gIaEiBAgAABAgQIECBAgAABAv0FNCRAgAABAgQIECBAgAABAgSqCOz3h5q+3zDz+/e6k=
wABAgQIECDwSgKZEWNco/FaERVfe15DT0oCBAhUFpCNAAECBAgQIECAAAECBAgQ6C+gIQECBAgQ=
IECAAAECBAgQINBfoGfD53vWno+rtLvfr5JUTgIECLQRuLVpogiBLgJjRIxRr82VXlTW05OIAIF=
SAsIQIECAAAECBAgQIECAAAEC/QU0JECAAAECBAgQIECAAAECBPoLaEiAAAECBAgQIECAAAECBA=
j0F9CQAAECBAgQIECAwMECVX+nPvNgCOsIECBwpIBdBAgQ2Fjgft944I7jnq8/n48dVxhNgAABA=
gQIECBAoIaAFAQIECBAgAABAgQIECBAgEB/AQ0JECBAgAABAgQIECgtsFbEld6vlhkxRmlS4Qi8=
poDW3QVu3QvqR+CSApn1Yq8VsVa9XBIRIECAAAECBAhsI2AKAQIECBAgQIAAAQIECBAg0F9AQwI=
ECBAgQIAAAQIECBAgQKC/gIYECBAgQIAAAQIECBAgQIBAfwENCRAgQGA/gYp/rClzv74mEyBAgA=
ABAgS6Ctzv12n2fA261n/zOkKAAAECBAgQIECAAAECBAj0F9CQAAECBAgQIECAAAECBAgQ6C+gI=
QECBAgQqCLweFRJ8uscmRGZv77OFQQIECCwuYAPuN6c1MBXEdi15xgRY+y64lvDn78M8a0b3USA=
AAECBAgQIECAAAECBK4pIDUBAgQIECBAgAABAgQIECDQX0BDAgQIECBAgAABAgQIECBAoL+AhgQ=
IECBAgAABAgQIECBAgEB/gR83rPq79Jk/rmYAAQIECBAgQODlBMaIyLxO7ccjYq3r5JWUAAECJw=
pYTYAAAQIECBAgQIAAAQIECPQX0JAAAQIECBAgQIAAAQIECBDoL6DhwQJVf1/iLYbMiMy3zjhGg=
AABAgcI3A7YYQUBAt8RyPzOXfves1bEWvvuMJ0AgasLyE+AAAECBAgQIECAAAECBAj0F9CQAAEC=
BAgQIECAAAECBAgQ6C+gIQECBAgQIECAAAECBAgQINBfQEMCBAgQIECAAAECBP4SWCui4h9syvw=
roa8ECBD4roD7CBAg8LoCmRGZ1+lf8fXodfQkJUCAAAECBAi8uoD+BAgQIECAAAECBAgQIECAQH=
8BDQkQIECAAAECBAgQIPA9ged7056P7919/F2Zx++0kUAdAUkInC5wOz2BAAQIvC0wRsQYb5878=
+iVXmie6WQ3AQIECBAgQOAfAp4QIECAAAECBAgQIECAAAEC/QU0JECAAAECBAgQIECAAAECBPoL=
aEiAAAECBAgQIECAAAECBAj0F9CQAAECBF5SYK2atTNr5pKKAAECBAgQIHAVgcyIMd5IW/DQWhG=
PR8FgIhEgQIAAAQIECBAgQIAAgasKyE2AAAECBAgQIECAAAECBAj0F9CQAAECBAgQ+FDg+XmDz8=
eHFxU6eb8XCiMKAQIEXlPAB1y/5s+9fmsJ/xDI/ONrpX/XilirUiJZCBAgQIAAAQIECBAgQOCqA=
nITIECAAAECBAgQIECAAAEC/QU0JECAAAECBAgQIECAAAECBPoLaEiAAAECBAgQIECAAAECBAj0=
F+jc8PnHmp6Pah0zqyWShwABAgQIECBwTYH7/Tq514qo+Nr0OoKSEiDwUwH3EyBAgAABAgQIECB=
AgAABAv0FNCRAgAABAgQIECBAgAABAgT6C2hI4CmwVsSV3o+WGTHGM7kHAQIECJwocDtxt9UECP=
xKYIxfXXHO+Su96DxHyFYCuwkYTIAAAQIECBAgQIAAAQIECPQX0JAAAQIECBAgQIAAAQIECBDoL=
6AhAQIECBAgQIAAAQIECBAg0F9AQwIECBAgQIAAAQIECPxIIPNHt7uZAIFjBGwhQIAAgYsI3O8X=
CfpbzOffdlrrt2/8R4AAAQIECBAgUEVADgIECBAgQIAAAQIECBAgQKC/gIYECBAgQIAAAQIECBB=
oJ/B4XKdSZkTmdfJKelkBwQkQ+LXA7deXuIIAgVMFMk9d/+bytSLWevOUgwQIECBAgACBEwSsJE=
CAAAECBAgQIECAAAECBPoLaEiAAAECBAgQIECAAAECBAj0F9CQAAECBAgQIECAAAECBAgQ6C+gI=
QECBAgQqCXw/PDA56NWqojMaonkIUCAAAECBAh8RaDetWNEZNbL9V6ixyNirffOOk6AAAECBAgQ=
IECAAAECBCoIyECAAAECBAgQIECAAAECBAj0F9CQAAECBAgQuKpAxd+TeM8yMyLzvbOOEyBAgMD=
BAj7g+mDwGuukuJRAZs24V3oBWlNQKgIECBAgQIAAAQIECOwsYDwBAgQIECBAgAABAgQIECDQX0=
BDAgQIECBAgAABAgQIECBAoL+AhgQIECBAgJWfK34AABAASURBVAABAgQIECBAgEB/AQ0J/Esg8=
18HPCVAgAABAgQIEPixQGZE5o/HHDbA33c6jNoiAscJ2ESAAAECBAgQIECAAAECBAj0F9CQAAEC=
BAgQIECAAAECBAgQ6C+gIYHiAs/3nj0fxWP+Hm+MiMzfv/UPAQIECNQQuNWIIQUBAh8KZH54+pS=
Ta0WsdcpqSwnsJmAwAQIECBAgQIAAAQIECBAg0F9AQwIECBAgQIAAAQIECBAgQKC/gIYECBAgQI=
AAAQIECBAgQIBAfwENCRAgQIAAAQIECBAg8FOB5x9sej5+Omfr+zO3nmgegesKSE6AAAECBLYWy=
IwYY+up+8xbK+Lx2Ge2qQQIECBAgACBSgKyECBAgAABAgQIECBAgAABAv/H3t1dSW4c2wKOVZak=
KWEKTLmmwJQwJU250iElkZye7vpBAZlZ31rkTBeQGbH31+dBD0eq9QU0JECAAAECBAgQIECAAIF=
zBP7935H497/nbHt9S+brM0wYR0ASAgSWELgt0UIJAqsLZI7ZcKb/IDqmoFQECBAgQGAKASEJEC=
BAgAABAgQIECBAgACB9QU0JECAAAECBAgQIECAAAECBNYX0JAAAQIECBAgQIAAAQIECBBYX0BDA=
gQIECBAgAABAgQIECBAYH0BDV8U2LaI1l4cctL13iP8bzydhG0NAQIECBAgQIAAAQIExhKQhgAB=
AgQIECBAgAABAgQIEFhfQEMCBAgQIECAwKECvUfM9P9vlhnR2qEEhhEgQIDA6wK+4Pp1w39O8Jn=
AewRae8/cV6b2HtH7KxPcJUCAAAECBAgQIECAwKwCchMgQIAAAQIECBAgQIAAAQLrC2hIgAABAg=
QIECBAgAABAgQIrC+gIQECBAgQIECAAAECBAgQILC+gIYEfhX49/9o07///fXNtU8yIzKvzWA7A=
QIECBAgQOATBDLnafnv/9za+zx5JSVwnYDNBAgQIECAAAECBAgQIECAwPoCGhIgQIAAAQIECBAg=
QIAAAQLrC2hIgMCzAvv+7M3z72VGZJ6/10YCBAgQ+FHg9uMJBwgQGEMgc4wc/0zx7/8CxD+f+Uz=
gSwEPCRAgQIAAAQIECBAgQIAAgfUFNCRAgAABAgQIECBAgAABAgTWF9CQAAECBAgQIECAAAECBA=
gQWF9AQwIECBAgQIAAAQIECBAgQGB9AQ0JECBAgMAHC7QWkTkPwL5H9D5PXkkJECBAgACBgQREI=
UCAAAECBAgQIECAAAECBNYX0JAAAQIECBAgQIAAAQIEPl5g3+chyIzInCfvMEkFIUCAwDkCt3PW=
2EKAwMsCrUW09vKYwwf0HlF1+FgDCRAgQIDAxwgoSoAAAQIECBAgQIAAAQIECKwvoCEBAgQIECB=
AgAABAgQIECCwvoCGBAgQIECAAAECBAgQIECAwPoCGhIgQIAAAQJrCFRFVI3XJTMic7xcEhEgQI=
AAgU8T0PdzBDIjMufpWzVPVkkJECBAgAABAgQIECAwuoB8BAgQIECAAAECBAgQIECAwPoCGhIgQ=
IAAAQIEPkWgKqL3Odq2FpE5R1YpCRAg8KEC033B9Yf+ntQm8IdA5h9/j/Zn1WiJ5CFAgAABAgQI=
ECBAYHIB8QkQIECAAAECBAgQIECAAIH1BTQkQIAAAQIECBAgQIAAAQIE1hfQkAABAgQIECBAgAA=
BAgQIEFhfQEMCBAgQIECAAAECBAhMK5AZ0doc8XuP2Pc5skq5pIBSBAgQIECAAAECBAgQIECAwP=
oCGhIgQIAAAQIECBAgQIAAAQLrC2hIgMBiAlURVfOUypwnq6QECBD4UIHbh/ZWm8CcAq1FtDZm9=
qoxc31OKk0JECBAgAABAgQIECBAgACB9QU0JECAAAECBAgQIECAAAECBNYX0JAAAQIECBAgQIAA=
AQIECBBYX0BDAgQIECBAgAABAgQIELhKoCqi6qrtv9+bGZH5+/fezCggMwECBAgQIDCLwLZFtDZ=
H2t4jqubIKiUBAgQIEPgMAS0JECBAgAABAgQIECBAgACB9QU0JECAAAECBAgQIECAAAECYwr0Hl=
E1ZravUmVGtPbVmxGeyUCAAAECfwrc/vzbXwQIzCKQOWbSqjFzSUWAAAECHy6gPgECBAgQIECAA=
AECBAgQILC+gIYECBAgQIAAAQIECBAgQIDA+gIaEiBAgAABAgQIECBAgAABAusLaEiAAAECBAgQ=
IECAAAECBAisL6AhgUEFMgcN9kWsqoiqL154RIAAAQIECBAgQIAAgVEE5CBAgAABAgQIECBAgAA=
BAgTWF9CQAAECBAgQIEDgcoF9vzzC3QEyIzLvPu4gAQIECFwn8PcvuL4uh80ECNwr0FpE5r2nzz=
1Xde4+2wgQIECAAAECBAgQeE7ALQIECBAgQIAAAQIECBAgQGB9AQ0JECBAgAABAgQIECBAgACB9=
QU0JECAAAECBAgQIECAAAECBNYX0JAAgeMEqiKqjpt31KTMiMyjpplDgAABAgQIECDwjEBrEZnP=
3LzmTlVE79fstvU9AqYSIECAAAECBAgQIECAAAEC6wtoSIAAAQIECBAgQIAAAQIECKwvoCEBAgT=
OEtj3sza9viczIvP1OSYQIECAwCkCt1O2WEKAwLECmcfOO2pa1VGThpsjEAECBAgQIECAAAECBA=
gQILC+gIYECBAgQIAAAQIECBAgQIDA+gIaEiBAgAABAgQIECBAgAABAusLaEiAAAECBAgQIECAA=
AECBL4UqPrysYdzCkhNgAABAgQIEDhcIDMi8/Cxbxu47xG9v228wQQIECBAYAQBGQgQIECAAAEC=
BAgQIECAAIH1BTQkQIAAAQIECBAgQIAAAQIEHhSoiuj9wUsXHW8tIjMu2m4tAQIECDwhcHvijis=
ECIwgkDlCil8zVP36zBMCBAgQWFVALwIECBAgQIAAAQIECBAgQGB9AQ0JECBAgAABAgQIECBAgA=
CB9QU0JECAAAECBAgQIECAAAECBNYX0JAAAQIECBAg8NkCVWP2z4zIHDObVAQIECAwo4DMBAi8K=
pAZ0dqrU867X3XeLpsIECBAgAABAgQIEBhFQA4CBAgQIECAAAECBAgQIEBgfQENCRAgQIAAAQIE=
CHwtUBVR9fW7EZ9mjphKJgIECIwiMGSO25CphCJA4GeBzJ/PXHGi6oqtdhIgQIAAAQIECBAYSEA=
UAgQIECBAgAABAgQIECBAYH0BDQkQIECAAAECBAgQIECAAIH1BTQkQIAAAQIECBAgQIAAAQIE1h=
fQkACBjxGo+piqihIgQIAAAQIECLwosG0Rrb045KTrvUfs+0nLZl4jOwECBAgQIECAAAECBAgQI=
LC+gIYECBAgQIAAAQIECBAgQIDA+gIaEiBA4MMFqiKq5kHIjGhtnrySEiBAgMD/CfiC6/9j8AeB=
SQUyxwxe9VgupwkQIECAAAECBAgQIECAAIH1BTQkQIAAAQIECBAgQIAAAQIE1hfQkAABAgQIECB=
AgAABAgQIEFhfQEMCBAgQIECAAAECBAgQIDCbQNWYiTMjMsfMJhUBAgQIECBA4NMFMucR6D2iap=
68khIgQIDAOAKSECBAgAABAgQIECBAgAABAusLaEiAAAECBAgQIECAAAECBAisIVAVUfV1lxGfZ=
kZkjphMJgIECBD4QeD2w3uvCRAYWSBzzHRVY+aSigABApMJiEuAAAECBAgQIECAAAECBAisL6Ah=
AQIECBAgQIAAAQIECBAgsL6AhgQIECBAgAABAgQIECBAgMD6AhoSIECAAAECBAgMLFA1ZrjMMXN=
JRYAAAQK/FfCCAIEPEmgtInOewlURVfPklZQAAQIECBAgQIDAwAKiESBAgAABAgQIECBAgAABAu=
sLaEiAAAECBAgQIEBgKoHeI6rmiZwZkTlPXkkJEFhWQLHnBG7PXXOLAIFhBDKHifK3IFV/++gDA=
QIECBAgQIAAgYMEjCFAgAABAgQIECBAgAABAgTWF9CQAAECBAgQIECAAAECBAgQWF9AQwIECBAg=
QIAAAQIECBAgQGB9AQ0JECBwvUDV9Rm+SpD51VPPCBAgQIAAAQIERhLIjMgcKdH3Waoiqr4/856=
3phIgQIAAAQIECBAgQIAAAQLrC2hIgAABAgQIECBAgAABAgQIrC+gIQECBAiMKrDvoyb7NVdrEZ=
m/PveEAAECBKYR8AXX0/yqBCXwG4HM37z4z+OL/q66aLG1BAgQIECAAAECBAgQIEDgEwV0JkCAA=
AECBAgQIECAAAECBNYX0JAAAQIECBAgQIAAAQIECBBYX0BDAgQIECBAgAABAgQIECBA4FCBqkPH=
HTPsX1My//WHfwgQIECAAAECBIYXyIxobfiY/w1YFdH7fz/6gQABAgSuFLCbAAECBAgQIECAAAE=
CBAgQWF9AQwIECBAgQIAAAQIECBAgQGB9gYsb7vvFAR5cv20PXnCcAAECBEYTuI0WSB4CBJ4QyH=
zi0glXqk5YYgUBAgSeFHCNAAECBAgQIECAAAECBAgQWF9AQwIECBAgQIAAAQIECBAgQGB9AQ0JE=
CBAgAABAgQIECBAgACB9QU0JECAAAECBAgQIPCMQNUzt95/J/P9O2wgQIDAjAIyEyBAYFSBbYto=
bdR0v+ba94jef33uCQECBAgQIECAAIERBGQgQIAAAQIECBAgQIAAAQIE1hfQkAABAgQIECBAgAC=
BYwSqIno/ZtYZUzLP2GIHAQKjCMixrMBt2WaKEfgkgcwx21aNmUsqAgQIECBAgACB3wp4QYAAAQ=
IECBAgQIAAAQIECKwvoCEBAgQIECBAgAABAgQIECCwvoCGBAgQIECAAAECBAgQIECAwPoCGhIgQ=
IDADwJVPxy46HXmRYutJUCAAAECBAgQeFog8+mrr1586n7VU9dcIkCAAAECBAgQIECAAAECBK4R=
sJUAAQIECBAgQIAAAQIECBBYX0BDAgQIECDwkEBVRNVDVy49nBmReWkEywkQIEDgGAFfcH2Moym=
fKzBO88xxsvw1SdVfP/mZAAECBAgQIECAAAECBAjMKCAzAQIECBAgQIAAAQIECBAgsL6AhgQIEC=
BAgAABAgQIECBAgMD6AhoSIECAAAECBAgQIECAAAEC6wv80bDqj79H+zNztETyECBAgAABAgQI3=
CPQWsS23XNyjDO9R+z7GFmkIECAwHsETCVAgAABAgQIECBAgAABAgTWF9CQAAECBAgQIECAAAEC=
BAgQWF9Aw68EqiKqvnoz5rPMiMwxs0lFgAABAg8L3B6+4QIBAmMKZI6Zqyqi9zGzSUWAwBsFjCZ=
AgAABAgQIECBAgAABAgTWF9CQAAECBAgQIECAAAECBAgQWF9AQwIECBAgQIAAAQIECBAgQGB9AQ=
0JECBAgAABAgQILChQNWapzDFzSUWAwAcIqEiAAAECLwu0FpH58pjTBvQeUXXaOosIECBAgAABA=
gRGEJCBAAECBAgQIECAAAECBAgQWF9AQwIECBB5oioLAAAQAElEQVQgQIAAAQIElhaoiqiap2Jr=
EZnz5JWUwDQCghK4TuB23WqbCRA4XCDz8JGHDKw6ZIwhBAgQIECAAIHpBRQgQIAAAQIECBAgQIA=
AAQIE1hfQkAABAgQIECBAgAABAgQIEFhfQEMCBAgQIECAAAECBAgQIEBgfQENCRAgQGBegaoxs2=
eOmUsqAgQIECBAgMAnCzzaPTOitUdvXXe+KqLquv02EyBAgAABAgQIECBAgACBEQRkIECAAAECB=
AgQIECAAAECBNYX0JAAAQIECKwg0HtE1VxNtm2uvNISIECAwI8CvuD6RyIHrhSw+0GBzAcvnHS8=
94jeT1pmDQECBAgQIECAAAECBAjMJiAvAQIECBAgQIAAAQIECBAgsL6AhgQIECBAgAABAgQIECB=
AgMD6AhoSIECAAAECBAgQIECAAAEC6wtM0bBqzJiZY+aSigABAgQIECBA4DGBbYto7bE7V56uiq=
i6MoHdBAhMKCAyAQIECBAgQIAAAQIECBAgsL6AhgQIECBAgAABAgQIECBAgMD6AhpOJrDvcwXOn=
CuvtAQIECBwl8DtrlMOESAwj0DmmFmrxswlFYE5BaQmQIAAAQIECBAgQIAAAQIE1hfQkAABAgQI=
ECBAgAABAgQIEFhfQEMCBAgQIECAAAECBAgQIEBgfQENCRAgQIAAAQIECBA4U6DqzG3378q8/6y=
TBAjMKCAzAQIECHyaQOZcjasiep8rs7QECBAgQIAAgfEEJCJAgAABAgQIECBAgAABAgTWF9CQAA=
ECBAgQIECAAAEC1wjs+zV7n92aGZH57G33CFwtYD8BAt8I3L555xUBAjMKZEa0Nl7y3iN6Hy+XR=
AQIECBAgMBCAqoQIECAAAECBAgQIECAAAEC6wtoSIAAAQIECBAgQIAAAQIECKwvoCEBAgQIECBA=
gAABAgQIECCwvoCGBAgQIEDgTQJVbxr84tjMFwe4ToAAAQIECBCYUWDhzK1FbNtcBfc9ove5Mkt=
LgAABAgQIECBAgAABAhMIiEiAAAECBAgQIECAAAECBAisL6AhAQIECBAg8FaBqoje37ri0OGZEZ=
mHjjSMAAECBMYR8AXX4/wuzk9i47oCmWN2qxozl1QECBAgQIAAAQIECBBYWUA3AgQIECBAgAABA=
gQIECBAYH0BDQkQIECAAAECBAgQIECAAIH1BTQkQIAAAQIECBAgQIAAAQIE1hfQ8DWBqtfuv+t2=
5rsmm0uAAAECBAgQIHClQGsRmVcmeHx31eN33CBA4HgBEwkQIECAAAECBAgQIECAAIH1BTQkQIA=
AAQIECBAgQIAAAQIE1hfQkMARAlURVUdMOmdGaxGZ5+yyhQABAgQuEbhdstVSAgTeK9BaRGvv3f=
HM9N4jen/mpjsEThWwjAABAgQIECBAgAABAgQIEFhfQEMCBAgQIECAAAECBAgQIEBgfQENCRAgQ=
IAAAQIECBAgQIAAgfUFNCRAgAABAgQIECBAgMB/Bar+++NQP2QOFUcYAjMKyEyAAAECBIYVyIzI=
HDbeL8F6j9j3Xx57QIAAAQIECBAYQUAGAgQIECBAgAABAgQIECBAYH0BDQkQIECAAAECBAgQIED=
gLwJVEVV/eTDBj9s2QUgRrxawnwCBuQVuc8eXngCB3wpk/vbVpS+qLl1vOQECBAgQIPC0gIsECB=
AgQIAAAQIECBAgQIDA+gIaEiBAgAABAgQIECBAgAABAusLaEiAAAECBAgQIECAAAECBAisL6AhA=
QIECBD4PIGqMTtnjplLKgIECBAgQGAFAR1GEciMaG2UND/n6D2i6udzThAgQIAAAQIECBAgQIDA=
CAIyECBAgAABAgQIECBAgAABAusLaEiAAAECBAh8okBVRNVczbdtrrzSEiBAgMBTAr7g+im2ey4=
5Q+BigdYiWrs4xBfre4/o/YsXHhEgQIAAAQIECBAgQGBGAZkJECBAgAABAgQIECBAgACB9QU0JE=
CAAAECBAgQIECAAAECBNYX0JAAAQIECBAgQIAAAQIECBBYX0DDpQWqxqyXOWYuqQgQIECAAAECB=
I4VyDx23runVUVUvXuL+QQuErCWAAECBAgQIECAAAECBAgQWF9AQwIECBAgQIAAAQIECBAgQGB9=
AQ0JLCzQe0TVXAUzI1qbK7O0BAgQIPCUwO2pWy4RIDCHQOaYOavGzCXVOQK2ECBAgAABAgQIECB=
AgAABAusLaEiAAAECBAgQIECAAAECBAisL6AhAQIECBAgQIAAAQIECBAgsL6AhgQIECBAgAABAg=
QIEJhBoGrMlJlj5pKKwD8FfCZAgAABAgReF2gtYtten3PmhKqIqjM32kWAAAECBAhcKWA3AQIEC=
BAgQIAAAQIECBAgsL6AhgQIECBAgAABAgQIECAwh8C+z5HzPykzIzL/88nfVwvYT4AAgTcL3N48=
33gCBK4UaC2itSsTfL2794jev37nKQECBAgQ+FABtQkQIECAAAECBAgQIECAAIH1BTQkQIAAAQI=
ECBAgQIAAAQIE1hfQkAABAgQIECBAgAABAgQIEFhfQEMCBAgQIEBgMIGqwQL9GSfzzx/8RYAAAQ=
IECMwoIDOBhwVai8h8+NqlF6oier80guUECBAgQIAAAQIECBC4UsBuAgQIECBAgAABAgQIECBAY=
H0BDQkQIECAAAECQwns+1BxfgyTGZH54zEHCBAgQGAdgVm/4Hqd34AmBN4tkPnuDc/Nr3runlsE=
CBAgQIAAAQIECHySgK4ECBAgQIAAAQIECBAgQIDA+gIaEiBAgAABAgQIECBAgAABAusLaEiAAAE=
CBAgQIECAAAECBAisL6AhgWsEqq7Z+9PWzJ9OeE+AAAECBAgQILCiQGZE5lzN9j2i97kyS3ulgN=
0ECBAgQIAAAQIECBAgQIDA+gIaEiBAgAABAgQIECBAgAABAusLaEiAwBUCVRG9X7H5uZ2tRWQ+d=
9ctAgQIEJhW4DZtcsEJELhPoLWI1u47e+ap3iN6P3Pjh+xSkwABAgQIECBAgAABAgQIEFhfQEMC=
BAgQIECAAAECBAgQIEBgfQENCRAgQIAAAQIECBAgQIAAgfUFNCRAgAABAgQIECBAgACBlwWqXh7=
xlgGZbxlr6IwCMhMgQIAAAQIfJ5AZ0dpctavmyistAQIECBAYTkAgAgQIECBAgAABAgQIECBAYH=
0BDQkQIECAAAECBAgQIECAwAsCVRFVLwy44Oq2XbD06pX2EyBAgMANAQECHyCQOWbJqjFzSUWAA=
AEC6wloRIAAAQIECBAgQIAAAQIECKwvoCEBAgQIECBAgAABAgQIECCwvoCGBAgQIECAAAECBAgQ=
IECAwPoCGhIgQIAAAQIE7hWouvfkuecyz91nGwECBAgQmFFAZgKrC2xbRGvztOw9Yt/nySspAQI=
ECBAgQIAAAQJzCEhJgAABAgQIECBAgAABAgQIrC+gIQECBAgQIECAwM8CVRFVP58b6cS2jZRGFg=
IECBA4UeDLL7g+cb9VBAicIdBaRGtnbHpsR+8RvT92x2kCBAgQIECAAAECBA4TMIgAAQIECBAgQ=
IAAAQIECBBYX0BDAgQIECBAgAABAgQIECBAYH0BDQkQIECAAAECBAgQIECAAIH1BTQkQOALgaov=
Hg7wKHOAECIQIECAAAECBAhcLrBtl0d4KEDvEVUPXXH4eAETCRAgQIAAAQIECBAgQIAAgfUFNCR=
AgAABAgQIECBAgAABAgTWF9CQAAEC/xWoiqj678cpfsiMaG2KqEISIECAwPECt+NHmkiAwJACmU=
PGmuw/PI9pKBUBAgQIECBAgAABAgQIECBwpIBZBAgQIECAAAECBAgQIECAwPoCGhIgQIAAAQIEC=
BAgQIAAAQLrC2hIgAABAgQIECBAgAABAisLVI3ZLnPMXOum0owAAQIECBAgMLbAto2d75/pqiKq=
/vnUZwIECBAgcLWA/QQIECBAgAABAgQIECBAgMD6AhoSIECAAAECBAgQIECAAIH1BHqPqJqrV2Z=
E5rsym0uAAAECEwjcJsgoIgECRwi0FtHaEZOOndF7RO/HzjSNAAECBE4WsI4AAQIECBAgQIAAAQ=
IECBBYX0BDAgQIECBAgAABAgQIECBAYH0BDQkQIECAAAECBAgQIECAAIH1BTQkQIAAAQIECCwiU=
DVmkcwxc0lFgAABAh8moC4BAsMItBaxbcPEuStIVUTVXUcdIkCAAAECBAgQIEDgSgG7CRAgQIAA=
AQIECBAgQIAAgfUFNCRAgAABAgQIEJhaYN/nip8ZkTlXZmkJECCwhMBYJW5jxZGGAIG3CmS+dfz=
Tw6uevuoiAQIECBAgQIAAgWEFBCNAgAABAgQIECBAgAABAgTWF9CQAAECBAgQIECAAAECBAgQWF=
9AQwIECBAgQIAAAQIECBAgQGB9AQ0JEJhLoGrMvJlj5pKKAAECBAgQIEDgWoHWIjKvzfDo9qqI3=
h+9Nf55CQkQIECAAAECBAgQIECAAIH1BTQkQIAAAQIECBAgQIAAAQIE1hfQkAABAjMI7PsMKf+X=
MTMi83+f/USAAAECHyvgC64/9lev+EcKtBbR2njVe4/oPcYLJhEBAgQIECBAgAABAgQIECBwtIB=
5BAgQIECAAAECBAgQIECAwPoCGhIgQIAAAQIECBAgQIAAAQLrC2hIgAABAgQIECBAgAABAgQuE6=
i6bPW3izO/fT3jS5kJECBAgAABAgQOEsiMyDxo2Elj9j2i95OWWUOAAAECVwrYTYAAAQIECBAgQ=
IAAAQIECKwvoCEBAgQIECBAgAABAgQIECBwokBVRO8nLvxj1dN/thaR+fR1FwkQIEBgLYHbWnW0=
IUDgR4HMH49ccqDqkrWWEiBAYAIBEQkQIECAAAECBAgQIECAAIH1BTQkQIAAAQIECBAgQIAAAQI=
E1hfQkAABAgQIECBAgAABAgQIEFhfQEMCBAgQIECAAIF3C1S9e8Nz8zOfu+cWAQIECMwoIDMBAg=
SeE8iMaO25u1fdqrpqs70ECBAgQIAAAQIErhawnwABAgQIECBAgAABAgQIEFhfQEMCBAgQIECAA=
AECxwtURVQdP/edE7ftndPNJkCAwNUC9j8ocHvwvOMECMwu0FpEa+O16D2i9/FySUSAAAECBAgQ=
IDCogFgECBAgQIAAAQIECBAgQIDA+gIaEiBAgAABAgQIECBAgAABAusLaEiAAAECBAgQIECAAAE=
CBAisL6AhAQIEDhSoOnDYgaMyDxxmFAECBAgQIECAwLIC2xbR2jz1eo/Y9zvzOkaAAAECBAgQIE=
CAAAECBAisL6AhAQIECBAgQIAAAQIECBAgsL6AhgQIECDwtEBVRNXT1y+5uG2XrLWUAAECBMYV8=
AXX4/5uJCNwrMBfp2X+9dM4P1eNk0USAgQIECBAgAABAgQIECAwo4DMBAgQIECAAAECBAgQIECA=
wPoCGhIgQIAAAQIECBAgQIAAAQLrC2hIgAABAgQIIybWxgAAEABJREFUECBAgAABAgQI/CpQ9eu=
zEZ5kPpfCLQIECBAgQIAAgc8U2La5evceUTVXZmkJECAwkoAsBAgQIECAAAECBAgQIECAwPoCGh=
IgQIAAAQIECBAgQIAAAQLrC/zUsCqi6qdTY73PjGhtrEzSECBAgMDlArfLEwhAgMD5Aq1FtHb+3=
p829h7R+0+nvCdAgMChAoYRIECAAAECBAgQIECAAAEC6wtoSIAAAQIECBAgQIAAAQIECKwvoCEB=
AgQIECBAgAABAgQIECCwvoCGBAgQIECAAAECHy5QNSZA5pi5pCJAgMCkAmITIEDgIwS2ba6aVRF=
Vc2WWlgABAgQIECBAYGgB4QgQIECAAAECBAgQIECAAIH1BTQkQIAAAQIECBAg8DECvUdUzVU3My=
JzrszSEiAwpIBQ6wnc1qukEQECdwlk3nXs9ENVp6+0kAABAgQIECBA4BcBDwgQIECAAAECBAgQI=
ECAAIH1BTQkQIAAAQIECBAgQIAAAQIE1hfQkAABAgQIECBAgAABAgQIEFhfQEMCBAh8hkDVmD0z=
x8wlFQECBAgQIECAwNgCrUVs2yMZrz9bFVF1fQ4JCBAgQIAAAQIECBAgQIDAugKaESBAgAABAgQ=
IECBAgAABAusLaEiAAAECKwrs+1ytMiMy58osLQECBAicJuALrk+jtmhtgQnbtRbR2njBe4/ofb=
xcEhEgQIAAAQIECBAgQIAAgUBAgAABAgQIECBAgAABAgQIrC+gIQECBAgQIECAAAECBAgQILC+g=
IYECBAgQIAAAQIECBAgQIDAdAJVD0Y+6XjmSYusIUCAAAECBAgQWE6gtYjMuWpVRfQ+V2ZpCRBY=
XEA9AgQIECBAgAABAgQIECBAYH0BDQkQIECAAAECBAgQIECAAIH1BSZuuO9zhW8tInOuzNISIEC=
AwKkCt1O3WUaAwFgCmWPl+U+aqv/85G8CBGYXkJ8AAQIECBAgQIAAAQIECBBYX0BDAgQIECBAgA=
ABAgQIECBAYH0BDQkQIECAAAECBAgQIECAAIH1BTQkQIAAAQIECBAgMKpA1ZjJMsfMJRUBAgS+E=
/COAAECBMYSyIzIHCvTT2n2PaL3n055T4AAAQIECBAgcKWA3QQIECBAgAABAgQIECBAgMD6AhoS=
IECAAAECBAgQIHC9QFVE79fnuDdBaxHbdu9p5wgQGEFABgIXCNwu2GklAQKjCLQW0dooaf6Xo/e=
I3v/32U8ECBAgQIAAgcUE1CFAgAABAgQIECBAgAABAgTWF9CQAAECBAgQIECAAAECBAgQWF9AQw=
IECBAgQIAAAQIECBAgQGB9AQ0JECBA4GKBqoiqi0P8Zn3mb154TIAAAQIECBAgMJvApXkzI1q7N=
MLDy6sevuICAQIECBAgQIAAAQIECBC4WsB+AgQIECBAgAABAgQIECBAYH0BDQkQIECAwGkCVRFV=
p607ZFHmIWMMIUCAAIG1BXzB9dq/31Xa6fFOgcx3Tn9+9r4/f9dNAgQIECBAgAABAgQIEJhRQGY=
CBAgQIECAAAECBAgQIEBgfQENCRAgQIAAAQIECBAgQIAAgfUFNCRAgAABAgQIECBAgAABAgTWF9=
AwkwEBAgQIECBAgACB4wS2LaK14+a9e1LvEfv+7i3mEyBwvYAEBAgQIECAAAECBAgQIECAwPoCG=
hIgQIAAAQIECBAgQIAAAQLrC2h4tEBVRNXRU987b9siWnvvDtMJECBAYAmB2xItlCBA4HmB1iJa=
e/7+O29WvXO62QQWEFCBAAECBAgQIECAAAECBAgQWF9AQwIECBAgQIAAAQIECBAgQGB9AQ0JECB=
AgAABAgQIECBAgACB9QU0JECAAAECBAgQIEDgYYGqiKqHr51yIfOUNZYQIDCbgLwECBAgQOAFgW=
174fIFV3uP2PcLFltJgAABAgQIELhawH4CBAgQIECAAAECBAgQIEBgfQENCRAgQIAAAQIECBAg8=
BuBqoiq37wc9HFmRGuDhhOLwJUCdhMg8JXA7auHnhEg8GECmWMWrhozl1QECBAgQIDA2ALSESBA=
gAABAgQIECBAgAABAusLaEiAAAECBAgQIECAAAECBAisL6AhAQIECBAgQIAAAQIECBAgsL6AhgQ=
IECBA4DuBqu/eXvcu87rdNhMgQIAAAQIEZhSQ+X6Bbbv/7Agne4+oGiGJDAQIECBAgAABAgQIEC=
BwtYD9BAgQIECAAAECBAgQIECAwPoCGhIgQIAAgU8XqIqomkshMyJzrszSEiBAgMClAr7g+lL+M=
ZZLQSBai2htTIh9HzOXVAQIECBAgAABAgQIEJhMQFwCBAgQIECAAAECBAgQIEBgfQENCRAgQIAA=
AQIECBAgQIAAgfUFNCRAgAABAgQIECBAgAABAgTWF9DwXwJV//pj0H8yBw0mFgECBAgQIECAwPQ=
CrUVs21w1qiKq5sosLYFBBMQgQIAAAQIECBAgQIAAAQIE1hfQkAABAgQIECBAgAABAgQIEFhfQM=
MPEaiKqJqrbGZE5lyZpSVAgACBywVulycQgACBMQQyx8jxzxS9R/T+z6c+EzhDwA4CBAgQIECAA=
AECBAgQIEBgfQENCRAgQIAAAQIECBAgQIAAgfUFNCRAgAABAgQIECBAgAABAgTWF9CQAAECBAgQ=
IECAAIHVBKrGbJQ5Zi6pCHyGgJYECBAgQOAzBFqLyJyra1VE1VyZpSVAgAABAgRGFZCLAAECBAg=
QIECAAAECBAgQWF9AQwIECBAgQIAAAQIECMwl0HtE1VyZW4vInCuztKsJ6EOAwKQCt0lzi02AwN=
ECrUW0dvTUY+ZVHTPHFAIECBAgQOAAASMIECBAgAABAgQIECBAgACB9QU0JECAAAECBAgQIECAA=
AECBNYX0JAAAQIECBAgQIAAAQIECBBYX0BDAgQIECAwqUDVuMEzx80mGQECBAgQIPChAmovKZAZ=
kTlXtaqIqrkyS0uAAAECBAgQIECAAIFpBAQlQIAAAQIECBAgQIAAAQIE1hfQkAABAgQIEBhSoPe=
IfR8y2m9DtRaxbb997QUBAgQIEPhOwBdcf6dzxDszCMwkkDlm2t4jeh8zm1QECBAgQIAAAQIECB=
D4t4B/CRAgQIAAAQIECBAgQIAAgfUFNCRAgAABAgQIECBAgAABAgTWF9CQAAECBAgQIECAAAECB=
AgQWF9Aw/EFqsbMmDlmLqkIECBAgAABAgTWFMiMaG2ublURVXNllnZdAc0IECBAgAABAgQIECBA=
gACB9QU0JECAAAECBAgQIECAAAECBNYX0JDA1QL7fnWCx/dnPn7HDQIECBAg8KfA7c+//UWAAIG=
I1iJaG1OiasxcUj0t4CIBAgQIECBAgAABAgQIECCwvoCGBAgQIECAAAECBAgQIECAwPoCGhIgQI=
AAAQIECBAgQIAAAQLrC2hIgAABAgQIECBAgACB0wSqTlv10KLMiMyHrjhMYDYBeQkQIECAAIEBB=
bYtorUBg30TqSqi928OeEWAAAECBAhcKWA3AQIECBAgQIAAAQIECBAgsL6AhgQIECBAgAABAgQI=
ECBwkMC+HzToxDHbFtHaiQutukrAXgIECLxL4PauweYSIDCpQOaYwXuP6H3MbFIRIECAAIHjBEw=
iQIAAAQIECBAgQIAAAQIE1hfQkAABAgQIECBAgAABAgQIEFhfQEMCBAgQIECAAAECBAgQIEBgfQ=
ENCRAgQIAAgXcIVL1jqpkECBAgQIAAgWcF3CNwvcC2XZ/h0QT7HtH7o7ecJ0CAAAECBAgQIECAw=
FUC9hIgQIAAAQIECBAgQIAAAQLrC2hIgAABAgQIEHhMYN8jen/sztWnMyNauzqF/QQIECAwucDk=
X3A9ub74BEYUaC2itRGTRVSNmUsqAgQIECBAgAABAgTeLGA8AQIECBAgQIAAAQIECBAgsL6AhgQ=
IECBAgAABAgQIECBAgMD6AhoSIECAAAECBAgQIECAAAEC6wtoSOAFgaoXLr/xamZE5hsXGE2AAA=
ECBAgQIEDgB4Ft++HAgK/3PaL3AYOJdIyAKQQIECBAgAABAgQIECBAgMD6AhoSIECAAAECBAgQI=
ECAAAEC6wtoSIDAlwJVEb1/+WrYh5kRmcPGE4wAAQIE5hG4zRNVUgIEThPIPG3VQ4t6j+j9oSsf=
e1hxAgQIECBAgAABAgQIECBAYH0BDQkQIECAAAECBAgQIECAAIH1BTQkQIAAAQIECBAgQIAAAQI=
E1hfQkAABAgQIECBAgAABAgQiqiKqSBBYV0AzAgQIECBAgMArAq1FbNsrE665W3XNXlsJECBAgM=
BVAvYSIECAAAECBAgQIECAAAEC6wtoSIAAAQIECBAgQIAAAQJrC1RFVM3VMTMic67Mo6eVjwABA=
h8scPvg7qoTIPA7gdYiWvvd22ufV12733YCBAgQmFpAeAIECBAgQIAAAQIECBAgQGB9AQ0JECBA=
gAABAgQIECBAgACB9QU0JECAAAECBAgQIECAAAECBNYX0JAAAQIECBAgMIRAZkTmEFGEIECAAAE=
CKwroRIDAAwKtRWQ+cGGAo71H7PsAQUQgQIAAAQIECBAgQOBKAbsJECBAgAABAgQIECBAgACB9Q=
U0JECAAAECBAgsIVAVUTVXldYiMufKLC0BAgQIDC3w3RdcDx1cOAIE3iyQ+eYFT47vPaLqycuuE=
SBAgAABAgQIECDwhYBHBAgQIECAAAECBAgQIECAwPoCGhIgQIAAAQIECBAgQIAAAQLrC2hIgAAB=
AgQIECBAgAABAgQIrC+gIYE1BaoiqtbsphUBAgQIECBAgACBIwUyIzKPnPj+Wb1H7Pv796y1QRs=
CBAgQIECAAAECBAgQIEBgfQENCRAgQIAAAQIECBAgQIAAgfUFNCRAYCaBqoiqmRJHtBaxbXNllp=
YAAQIEhhe4DZ9QQAIErhFoLSLzmt0/ba366cSb3xtPgAABAgQIECBAgAABAgQIrC+gIQECBAgQI=
ECAAAECBAgQILC+gIYECBAgQIAAAQIECBAgQIDA+gIaEiBAgAABAgQIECBAgMDwAlVjRsyMyBwz=
m1T/EPCRAAECBAgQIPBBApkRrc1VuPeIfZ8rs7QECBAgMKCASAQIECBAgAABAgQIECBAgMD6Aho=
SIECAAAECBAgQIECAAIELBKoiqi5Y/OLKzBcHXHXdXgIECBAYWeA2cjjZCBC4WCDz4gDfrK/65q=
VXBAgQIHCJgKUECBAgQIAAAQIECBAgQIDA+gIaEiBAgAABAgQIECBAgAABAusLaEiAAAECBAgQI=
ECAAAECBAisL6AhAQIECBAgQGAUgapRkvyao7Vfn3lCgAABAgRmEpCVAIF1BbYtorW5+vUeUTVX=
ZmkJECBAgAABAgQIzCAgIwECBAgQIECAAAECBAgQILC+gIYECBAgQIAAAQLvE6iKqHrf/HdN3ra=
I1t413VwCBAgQuEJgkJ23QXKIQYDAqAKZYyariuh9zPHKBWUAABAASURBVGxSESBAgAABAgQIEP=
iLgB8JECBAgAABAgQIECBAgACB9QU0JECAAAECBAgQIECAAAECBNYX0JAAAQIECBAgQIAAAQIEC=
BBYX0BDAgQuEKi6YOkdKzMjWrvjoCMECBAgQIAAAQIELhLYtosWv7C2KqLqhQHHXDWFAAECBAgQ=
IECAAAECBAgQWF9AQwIECBAgQIAAAQIECBAgQGB9AQ0JECDwskDvEVUvjzl9QGZEa6evtZAAAQI=
EPkPAF1x/xu9ZSwLPC2RGtPb8/cdv3n+j6v6zThIgQIAAAQIECBAgQIAAAQIjCchCgAABAgQIEC=
BAgAABAgQIrC+gIQECBAgQIECAAAECBAgQILC+gIYECBAgQIAAAQIECBAgQOB5garn7777Zua7N=
8w0X1YCBAgQIECAAIFRBbZt1GS/z1UVUfX7994QIECAwFUC9hIgQIAAAQIECBAgQIAAAQLrC2hI=
gAABAgQIECBAgAABAgQI/Eeg94h9/8+nef7OjMj8Lq93BAgQIEDgJYHbS7ddJkDgMwQyx+zZe0T=
vY2aTigABAocLGEiAAAECBAgQIECAAAECBAisL6AhAQIECBAgQIAAAQIECBAgsL6AhgQIECBAgA=
ABAgQIECBAgMD6AhoSIECAAAECBAjcJVB117HTD2WevtJCAgQIEJhRQGYCBAgMINBaxLYNEOTBC=
FURVQ9ecpwAAQIECBAgQIDAFQJ2EiBAgAABAgQIECBAgAABAusLaEiAAAECBAgQIPCRAvs+X+3M=
iMz5cktMgACBIQSEuFfgdu9B5wgQ+GCB1iJaGxOgasxcUhEgQIAAAQIECJwjYAsBAgQIECBAgAA=
BAgQIECCwvoCGBAgQIECAAAECBAgQIECAwPoCGhIgQIAAAQIECBAgQIAAAQLrC2hIgACBvwpU/f=
XTWD9njpVHGgIECBAgQIAAAQLfCbQWkfndiXPf3butKqL3e087R4AAAQIECBAgQIAAAQIECIwkI=
AsBAgQIECBAgAABAgQIECCwvoCGBAgQWFlg3+dr11pE5ny5JSZAgACB6QR8wfV0vzKBCbwm8PTt=
zKevvvVi7xG9v3WF4QQIECBAgAABAgQIECBAYDYBeQkQIECAAAECBAgQIECAAIH1BTQkQIAAAQI=
ECBAgQIAAAQIE1hfQkAABAgQIECBAgAABAgQILCtQNWa1zNNzWUiAAAECBAgQIEDgZYHMiMyXx5=
w+YN8jej99rYUECBC4QsBOAgQIECBAgAABAgQIECBAYH0BDQkQIECAAAECBAgQIECAAIEJBPY9o=
veng15ysbWIbbtktaUECBAg8HkCt8+rrDEBAk8JtBbR2lNX336p6u0rLCBAYHkBBQkQIECAAAEC=
BAgQIECAAIH1BTQkQIAAAQIECBAgQIAAAQIE1hfQkAABAgQIECBAgAABAgQIEFhfQEMCBAgQIEC=
AAIHZBarGbZA5bjbJCBAg8FkC2hIgQIDAowKZEa09euv68/se0fv1OSQgQIAAAQIECBC4QsBOAg=
QIECBAgAABAgQIECBAYH0BDQkQIECAAAECBAiMI7DvEb2Pk+feJJn3nnSOAAECVwnYu5DAbaEuq=
hAg8G6BzHdveG5+7xG9P3fXLQIECBAgQIAAgW8EvCJAgAABAgQIECBAgAABAgTWF9CQAAECBAgQ=
IECAAAECBAgQWF9AQwIECBAgQIAAAQIECBAgQGB9AQ0JECAwiUBVRNWYYTPHzCUVAQIECBAgQIA=
Agf8K/PDDtkW09sOhAV/ve0TvAwYTiQABAgQIECBAgAABAgQIXCFgJwECBAgQIECAAAECBAgQIL=
C+gIYECBAgcLpAVUTvp699eeG2RbT28hgDCBAgQIDAvQK+4PpeKecI3COw+pnWIlobs2XVmLmkI=
kCAAAECBAgQIECAAIH1BDQiQIAAAQIECBAgQIAAAQIE1hfQkAABAgQIECBAgAABAgQIEFhfQEMC=
BAgQIECAAAECBAgQIEBgfYF7G7YWkXnvaecIECBAgAABAgQIjCuwbRGtjZvvd8mqfvfGcwIECPw=
s4AQBAgQIECBAgAABAgQIECCwvoCGBAgQIECAAAECBAgQIECAwPoC72pYFVH1runvm5sZ0dr75p=
tMgAABAgS+ELh98cwjAgQI/F4g8/fvrnzTe0TVlQnsJkDgGwGvCBAgQIAAAQIECBAgQIAAgfUFN=
CRAgAABAgQIECBAgAABAgTWF9CQAAECBAgQIECAAAECBAgQWF9AQwIECBAgQIAAAQJvE6iKqHrb=
+JcGt/bSdZcJECAwm4C8BAgQILC4QOZ8BXuP2Pf5cktMgAABAgQIEBhYQDQCBAgQIECAAAECBAg=
QIEBgfQENCRAgQIAAAQIECBD4QaAqouqHQwO+zozIHDCYSAQIXCFgJ4EzBW5nLrOLAIEFBFqLaG=
3MIlVj5pKKAAECBAgQIPC1gKcECBAgQIAAAQIECBAgQIDA+gIaEiBAgAABAgQIECBAgAABAusLa=
EiAAAECBAgQIECAAAECBAisL6AhAQIECBwhUHXElONnZEZkHj/XRAIECBAgQIAAgdkE1snbWsS2=
zden94h9ny+3xAQIECBAgAABAgQIECAwk4CsBAgQIECAAAECBAgQIECAwPoCGhIgQIAAgT8EqiK=
q/vh5pj8zIzJnSiwrAQIECCwk4AuuF/plrl9Fw2EEtm2YKL8EqfrlkQcECBAgQIAAAQIECBAgMJ=
OArAQIECBAgAABAgQIECBAgMD6AhoSIECAAAECBAgQIECAAAEC6wtoSIAAAQIECBAgQIAAAQIEC=
Kwv8EDDqgcOO0qAAAECBAgQIECAwMsCrUVs28tjTh/Qe0TV6WstJEDgOwHvCBAgQIAAAQIECBAg=
QIAAgfUFNCRAgAABAgQIECBAgAABAgTWF/iwhlURVfOVzozInC+3xAQIECCwjMBtmSaKECBwrkD=
mufvu3VYV0fu9p50jsIaAFgQIECBAgAABAgQIECBAgMD6AhoSIECAAAECBAgQIECAAAEC6wtoSI=
AAAQIECBAgQIAAAQIECKwvoCEBAgQIECBAgACBTxWoGrN5ZkTmmNmkIkBgXgHJCRAgQIDAKAKtR=
WSOkub+HFURVfefd5IAAQIECBAgcIWAnQQIECBAgAABAgQIECBAgMD6AhoSIECAAAECBAgQIDCn=
QO8RVfNlz4zInC+3xARmF5CfAIG/Cdz+9skHAgQI3CuQee/J889Vnb/TRgIECBAgQGA4AYEIECB=
AgAABAgQIECBAgACB9QU0JECAAAECBAgQIECAAAECBNYX0JAAAQIECBAgQIAAAQIECBBYX0BDAg=
QIEFhcoGrcgpnjZpOMAAECBAgQILCYgDoXCWRGZF60/IW1VRFVLwxwlQABAgQIECBAgAABAgSuE=
LCTAAECBAgQIECAAAECBAgQWF9AQwIECBAgMLRA7xH7PnTEL8NlRmR++cpDAgQIECBwpoAvuD5T=
e+xd0hF4XGDbHr9zxo3eI3o/Y5MdBAgQIECAAAECBAgQmE1AXgIECBAgQIAAAQIECBAgQGB9AQ0=
JECBAgAABAgQIECBAgACB9QU0JECAAAECBAgQIECAAAECBNYXWKdh1ZhdMsfMJRUBAgQIECBAgA=
CBowUyIzKPnvr+eVURVe/fYwOBawVsJ0CAAAECBAgQIECAAAECBNYX0JAAAQIECBAgQIAAAQIEC=
BBYX0DDEQR6j9j3EZI8lqG1iMzH7jhNgAABAgTeJHB701xjCRD4BIHWIlobs2nVmLmkmlBAZAIE=
CBAgQIAAAQIECBAgQGB9AQ0JECBAgAABAgQIECBAgACB9QU0JECAAAECBAgQIECAAAECBNYX0JA=
AAQIECBAgQIAAgeEEqoaL9N9Amf/90Q8ECMwkICsBAgQIECDwlEBmROZTVy+9VBVRdWkEywkQIE=
CAAIErBOwkQIAAAQIECBAgQIAAAQIE1hfQkAABAgQIECBAgAABAgcL7PvBA08Y11rEtp2wyAoCV=
wnYS4DAbAK32QLLS4DAYAKZgwX6M07vEb3/+cFfBAgQIECAwOECBhIgQIAAAQIECBAgQIAAAQLr=
C2hIgAABAgQIECBAgAABAgQIrC+gIQECBAgQIECAAAECBAgQILC+gIYECBAgQOBKgaort/9+d+b=
v33lDgAABAgQIEJhRQGYC9whkRmTec3KsM1URvY+VSRoCBAgQIECAAAECBAhcIWAnAQIECBAgQI=
AAAQIECBAgsL6AhgQIECBAgMBzAvv+3L2rb23b1QnsJ0CAAAECfxPwBdd/43jfB5MJLCvQWkRrY=
9arGjOXVAQIECBAgAABAgQILCugGAECBAgQIECAAAECBAgQILC+gIYECBAgQIAAAQIECBAgQIDA=
+gIaEiBAgAABAgQIECBAgAABAusLaHiCQNUJS55ckfnkRdcIECBAgAABAgQITC6QGdHafCX2PaL=
3+XJLfLmAAAQIECBAgAABAgQIECBAgMD6AhoSIECAAAECBAgQIECAAAEC6wtoSOBbgX2P6P3bI0=
O+3LYhYwlFgAABAp8tcPvs+toTIHCIQOYhYw4f0ntE74ePNfBQAcMIECBAgAABAgQIECBAgACB9=
QU0JECAAAECBAgQIECAAAECBNYX0JAAAQIECBAgQIAAAQIECBBYX0BDAgQIECBAgAABAgQI3C/Q=
e0TV/efPPJl55ja7CMwmIC8BAgQIECDwCQLbFtHafE33PaL3+XJLTIAAAQIExhOQiAABAgQIECB=
AgAABAgQIEFhfQEMCBAgQIECAAAECBAh8hkBVRO/zdd22iNbmyy3xaALyECBA4HCB2+ETDSRA4P=
MEWotobczeVWPmkooAAQIECHwr4CUBAgQIECBAgAABAgQIECCwvoCGBAgQIECAAAECBAgQIECAw=
PoCGhIgQIAAAQIECBAgQIAAAQLrC2hIgAABAgQIfCnQ+5ePh3iYOUQMIQgQIECAAIGZBGQlsKDA=
tkW0Nl+xqvkyS0yAAAECBAgQIECAwCQCYhIgQIAAAQIECBAgQIAAAQLrC2hIgAABAgQILCVQFVE=
1X6XMiNbmyy0xAQIECHyEwBpfcP0RvyolCQwukDlmwN4jqsbMJhUBAgQIECBAgAABAo8JOE2AAA=
ECBAgQIECAAAECBAisL6AhAQIECBAgQIAAAQIECBAgsL6AhgQIECBAgAABAgQIECBAgMD6Ahp+t=
kBVRNWYBplj5pKKAAECBAgQIECAwBUC23bF1td29h6x76/NcPs4AZMIECBAgAABAgQIECBAgACB=
9QU0JECAAAECBAgQIECAAAECBNYX0JDAjAJVEVXzJc+MyJwvt8QECBAg8DECt49pqigBAu8VaC2=
itffueHZ61bM3p7+nAAECBAgQIECAAAECBAgQILC+gIYECBAgQIAAAQIECBAgQIDA+gIaEiBAgA=
ABAgQIECBAgAABAusLaEiAAAECBAgQIECAAIFlBHofs0oejYJMAAAQAElEQVRmROaY2aT6GAFFC=
RAgQIAAAQLDCWzbcJF+DNR7xL7/eMwBAgQIECBwlYC9BAgQIECAAAECBAgQIECAwPoCGhIgQIAA=
AQIECBAgQIDAhQJVEVUXBnhydWZE5pOXXbtCwE4CBAh8osDtE0vrTIDAmwQy3zT4gLFVBwwxggA=
BAgQWEVCDAAECBAgQIECAAAECBAgQWF9AQwIECBAgQIAAAQIECBAgQGB9AQ0JECBAgAABAgQIEC=
BAgACB9QU0JECAAAECBGYTqIrofbbU8hIgQIAAAQLXCthOgMCVAq1FbNuVCZ7b3XvEvj931y0CB=
AgQIECAAAECBK4QsJMAAQIECBAgQIAAAQIECBBYX0BDAgQIECBAgMD7Baoiqt6/5+gNmRGZR081=
jwABAgQIHC5wxxdcH77TQAIEVhVoLSJzzHZVY+aSigABAgQIECBAgMAwAoIQIECAAAECBAgQIEC=
AAAEC6wtoSIAAAQIECBAgQIAAAQIECKwvoCEBAgQIECBAgAABAgQIECCwvoCGBAYWqBozXGZE5p=
jZpCJAgAABAgQIECBwtUBrEdt2dYrH9/cese+P35vmhqAECBAgQIAAAQIECBAgQIDA+gIaEiBAg=
AABAgQIECBAgAABAusLaEiAwGECVRFVh407bVBmROZp6ywiQIAAAQKvCNxeuewuAQIEfhHI/OXR=
MA/2/dgophEgQIAAAQIECBAgQIAAAQLrC2hIgAABAgQIECBAgAABAgQIrC+gIQECBAgQIECAAAE=
CBAgQILC+gIYECBAgQIAAAQIECBAg8H6BqvfveHZD5rM33ZtJQFYCBAgQIECAAIHnBVqLyHz+/l=
U3e4+oumq7vQQIECBwhYCdBAgQIECAAAECBAgQIECAwPoCGhIgQIAAAQIECBAgQIAAgX8KVEVU/=
fPp+J8zIzLHz3lFQjsJECBAYEiB25CphCJAYG6BzDHz9x7R+5jZpCJAgMBCAqoQIECAAAECBAgQ=
IECAAAEC6wtoSIAAAQIECBAgQIAAAQIECKwvoCEBAgQIECBAgAABAgQIECCwvoCGBAgQIECAAIF=
DBaoOHXfYsMzDRhlEgAABAgRmFJCZAAECdwtkRmTefXyYg1URVcPEEYQAAQIECBAgQIDAFQJ2Ei=
BAgAABAgQIECBAgAABAusLaEiAAAECBAgQ+FiBqoiq+eq3FpE5X26JCRAgQOBSgauX364OYD8BA=
gsKZEa0NmaxqjFzSUWAAAECBAgQILC6gH4ECBAgQIAAAQIECBAgQIDA+gIaEiBAgAABAgQIECBA=
gAABAusLaEiAAAECBAgQIECAAAECBAisL6AhAQLPCFQ9c+ucO5nn7LGFAAECBAgQIECAwAoCmRG=
Z8zWpiqh6JLezBAgQIECAAAECBAgQIECAwPoCGhIgQIAAAQIECBAgQIAAAQLrC2hIgMDqAlURVf=
O1bC1i2+bLLTEBAgQIfLyAL7j++P8TAEDgTQKZLw5+0/XeI3p/03BjCRAgQIAAAQIECBAgQIAAg=
ccEnCZAgAABAgQIECBAgAABAgTWF9CQAAECBAgQIECAAAECBAgQWF9AQwIECBAgQIAAAQIECBD4=
eIGqMQkyx8w1ZSqhCRAgQIAAAQIEPkYgMyJzvrpVEVXz5ZaYAAECQwkIQ4AAAQIECBAgQIAAAQI=
ECKwvoCEBAgQIECBAgAABAgQIEJhEoCqiapKwf4nZWsS2/eXBFT/aSYAAAQIEnhO4PXfNLQIECP=
wg0FpEaz8cuuh11UWLrSVAgMABAkYQIECAAAECBAgQIECAAAEC6wtoSIAAAQIECBAgQIAAAQIEC=
KwvoCEBAgQIECBAgAABAgQIECCwvoCGBAgQIECAAIFPEagat2nmuNkkI0CAAIE1BLQgQIDAqgKZ=
EZnztauKqJovt8QECBAgQIAAAQJjC0hHgAABAgQIECBAgAABAgQIrC+gIQECBAgQIECAwFgCVRF=
VY2W6N03mvSedI0CAAIGzBez7UeD24wkHCBAg8KxA5rM333uv94je37vDdAIECBAgQIAAgVMFLC=
NAgAABAgQIECBAgAABAgTWF9CQAAECBAgQIECAAAECBAgQWF9AQwIECBAgQIAAAQIECBAgQGB9A=
Q0JEFhQoGrMUplj5pKKAAECBAgQIECAwCwCmRGtPZX20ktVEVWXRrCcAAECBAgQIECAAAECBAh8=
goCOBAgQIECAAAECBAgQIECAwPoCGhIgQOASgd4jqi5Z/fLSbYto7eUxBhAgQIAAgasEfMH1VfL=
2ErhW4JztrUW0ds6uR7dUPXrDeQIECBAgQIAAAQIECBAgMJuAvAQIECBAgAABAgQIECBAgMD6Ah=
oSIECAAAECBAgQIECAAAEC6wtoSIAAAQIECBAgQIAAAQIExhWoGjdb5rjZfk3mCQECBAgQIECAA=
IExBbYtorUxs32Xqiqi6rsT3hEgQOAKATsJECBAgAABAgQIECBAgACB9QU0JECAAAECBAgQIECA=
AAECBF4R6D1i31+ZcMbdr3dsW0RrX7/zlAABAgQITCJwmySnmAQIzCqQOWby3iN6HzObVAQIXCh=
gNQECBAgQIECAAAECBAgQILC+gIYECBAgQIAAAQIECBAgQIDA+gIaEiBAgAABAgQIECBAgAABAu=
sLaEiAAAECBAgQIHC5QFVE1eUxvgyQ+eVjDwkQIEBgNgF5CRAgQGAIgW2LaG2IKA+FqIqoeuiKw=
wQIECBAgAABAlcI2EmAAAECBAgQIECAAAECBAisL6AhAQIECBAgQIAAgTsEeo/Y9zsODngkM6K1=
AYOJRIAAgTMF7FpB4LZCCR0IEBhYoLWI1sYMuO9j5pKKAAECBAgQIDCagDwECBAgQIAAAQIECBA=
gQIDA+gIaEiBAgAABAgQIECBAgAABAusLaEiAAAECBAgQIECAAAECBAisL6AhAQIECERkRmSSIE=
CAAAECBAgQILCuwBXNMq/Y+vrOqoiq1+eYQIAAAQIECBAgQIAAAQIEzhawjwABAgQIECBAgAABA=
gQIEFhfQEMCBAgQ+J9A7xH7/r/PM/2UGZE5U2JZCRAgQIDAbwV8wfVvabwg8LyAm/8QyPzHg4E+=
Vg0URhQCBAgQIECAAAECBAgQmElAVgIECBAgQIAAAQIECBAgQGB9AQ0JECBAgAABAgQIECBAgAC=
B9QU0JECAAAECBAgQIECAAAECBJ4QqIqoeuLiNVdsJUCAAAECBAgQIEDgRYHWIrbtxSEXXa+KqL=
poubUECJwpYBcBAgQIECBAgAABAgQIECCwvoCGBAgQIECAAAECBAgQIECAwIICvUfs+3+LTfVDZ=
kTmVJGFJUCAAAEC3wncvnvpHQECBA4RaC0i85BRhw+pOnykgQQI/FbACwIECBAgQIAAAQIECBAg=
QGB9AQ0JECBAgAABAgQIECBAgACB9QU0JECAAAECBAgQIECAAAECBNYX0JAAAQIECBAgQIDA9wJ=
V37+/6m1mROZV2+0lQIDAbALyEiBAgACBxwRai9i2x+6McroqomqUNHIQIECAAAECBM4UsIsAAQ=
IECBAgQIAAAQIECBBYX0BDAgQIECBAgAABAvMK9B6x73Pmz4zInDO71AQIzCggM4FTBG6nbLGEA=
AECmeMaVI2bTTICBAgQIEDgAwRUJECAAAECBAgQIECAAAECBNYX0JAAAQIECBAgQIAAAQIECBBY=
X0BDAgQIECBAgAABAgQIECBAYH0BDQkQIEDg/wSq/u+vIf/IHDKWUAQIECBAgAABAjMJyPqtQGs=
Rmd8eGfZlVUTVsPEEI0CAAAECBAgQIECAAIEzBewiQIAAAQIECBAgQIAAAQIE1hfQkAABAgSGF+=
g9Yt+Hj/llwMyIzC9feUiAAAECBGYW8AXXM//2PjW73vMKZI6ZvSqi9zGzSUWAAAECBAgQIECAA=
IFPFdCbAAECBAgQIECAAAECBAgQWF9AQwIECBAgQIAAAQIECBAgQGB9AQ0JECBAgAABAgQIECBA=
gACB9QSq/t5plE+ZoySRgwABAgQIECBAgMDaApkRmXN2rIqomjO71ASuFrCfAAECBAgQIECAAAE=
CBAgQWF9AQwIECBAgQIAAAQIECBAgQGB9gVEa9h6x76OkeSxHZkTmY3ecJkCAAAECkwjcJskpJg=
ECKwhkRrQ2ZpOqMXNJReABAUcJECBAgAABAgQIECBAgACB9QU0JECAAAECBAgQIECAAAECBNYX0=
JAAAQIECBAgQIAAAQIECBBYX0BDAgQIECBAgAABAtMKVI0bPXPcbJIRIPCRAkoTIECAAIGlBTIj=
MuesWBVRNWd2qQkQIECAAIHhBAQiQIAAAQIECBAgQIAAAQIE1hfQkAABAgQIECBAgACBNwhUvWH=
oCSNbi8g8YZEVBAicLWAfAQJ/CNz++MufBAgQOEkg86RFD67pPaL3By85ToAAAQIECEwgICIBAg=
QIECBAgAABAgQIECCwvoCGBAgQIECAAAECBAgQIECAwPoCGhIgQIAAAQIECBAgQIAAAQLrC2hIg=
AABAjMIVI2ZMnPMXFIRIECAAAECBAj8U8DnlQQyIzLnbFQVUTVndqkJECBAgAABAgQIECAwvoCE=
BAgQIECAAAECBAgQIECAwPoCGhIgQIAAgecF9j2i9+fvX3WztYhtu2q7vQQIECBA4BQBX3B9CvN=
MS2Ql8GaB1iJae/OSJ8dXPXnRNQIECBAgQIAAAQIECMwmIC8BAgQIECBAgAABAgQIECCwvoCGBA=
gQIECAAAECBAgQIECAwPoCGhIgQIAAAQIECBAgQIAAAQLrCwzUsGqgMP+IkvmPBz4SIECAAAECB=
AgQIHCKQGZE5imrDl9SFVF1+FgDCTwn4BYBAgQIECBAgAABAgQIECCwvoCGBAgQIECAAAECBAgQ=
IECAwPoCGv4osO8Rvf94bMgD2zZkLKEIECBAgMCRArcjh5lFgACBuwQy7zp2+qHeI6pOX2vhJAJ=
iEiBAgAABAgQIECBAgAABAusLaEiAAAECBAgQIECAAAECBAisL6AhAQIECBAgQIAAAQIECBAgsL=
6AhgQIECBAgAABAgQIHC9QFVF1/NwjJmYeMcUMAgRmE5CXAAECBAgQGEcgM6K1cfI8kqQqovdHb=
jhLgAABAgQInClgFwECBAgQIECAAAECBAgQILC+gIYECBAgQIAAAQIECHyOwL5H9D5n322bM7fU=
BEYRkIMAgWkEbtMkFZQAgXUEWotobcw+VWPmkooAAQIECAwqIBYBAgQIECBAgAABAgQIECCwvoC=
GBAgQIECAAAECBAgQIECAwPoCGhIgQIAAAQIECBAgQIAAAQLrC2hIgAABAgReEqh66fpbL2e+db=
zhBAgQIECAAIGZBGQlcJnAtkW0dtn6lxbve0TvL41wmQABAgQIECBAgAABAmcK2EWAAAECBAgQI=
ECAAAECBAisL6AhAQIECBBYTmDfI3qfs9a2RbQ2Z3apCRAgStZSXQAAEABJREFUQIDAgwK+4PpB=
sBePu06AwH8EMv/z03h/7/t4mSQiQIAAAQIECBAgQGAmAVkJECBAgAABAgQIECBAgACB9QU0JEC=
AAAECBAgQIECAAAECBNYX0JAAAQIECBAgQIAAAQIECBBYX0DDewSq7jl1zZnMa/baSoAAAQIECB=
AgQIDArwLbFtHar89neLLvEb3PkFTG5wTcIkCAAAECBAgQIECAAAECBNYX0JAAAQIECBAgQIAAA=
QIECBBYX0DDWQX2PaL3OdNnRrQ2Z3apCRAgQIDAEwK3J+64QoAAgdcFWoto7fU575jQe0Tv75hs=
5m8FvCBAgAABAgQIECBAgAABAgTWF9CQAAECBAgQIECAAAECBAgQWF9AQwIECBAgQIAAAQIECBA=
gQGB9AQ0JECBAgAABAgQIEPg4gaoxK7cWkTlmNqkITC+gAAECBAgQIEDgSYHMJy8OcG3fI3ofII=
gIBAgQIEDgLAF7CBAgQIAAAQIECBAgQIAAgfUFNCRAgAABAgQIECBAgMDFAvse0fvFIZ5cnxmR+=
eRl1wicKWAXAQIEjhO4HTfKJAIECDwokPnghROPV524zCoCBAgQIPAbAY8JECBAgAABAgQIECBA=
gACB9QU0JECAAAECBAgQIECAAAECBNYX0JAAAQIECBAgQIAAAQIECBBYX0BDAgQIECCwqkDVuM1=
aGzebZAQIECBAgMCaAloRIPCzQGsR2/bzuVFP7HtE76Omk4sAAQIECBAgQIAAgTME7CBAgAABAg=
QIECBAgAABAgTWF9CQAAECBAgQOEdg3yN6P2fX0VsyIzKPnmoeAQIECBAYXmCpL7geXltAAgT+L=
tBaRObfn43yqfeI3kdJIwcBAgQIECBAgAABAn8R8CMBAgQIECBAgAABAgQIECCwvoCGBAgQIECA=
AAECBAgQIECAwPoCGhIgQIAAAQIECBAgQIAAAQLrC2g4uUBVRNWYJTIjMsfMJhUBAgQIECBAgAC=
BTxdoLWLb5lXY94je581/QXIrCRAgQIAAAQIECBAgQIAAgfUFNCRAgAABAgQIECBAgAABAgTWF9=
CQwKECVRG9HzrytGGZEZmnrbOIAAECBAiMJHAbKYwsBAh8oEDmuKWrxs32WDKnCRAgQIAAAQIEC=
BAgQIAAgfUFNCRAgAABAgQIECBAgAABAgTWF9CQAAECBAgQIECAAAECBAgQWF9AQwIECBAgQIAA=
AQIECBC4R6C1e045Q2BUAbkIECBAgAABAusLtBaxbfP23PeI3ufNLzkBAgQIjCAgAwECBAgQIEC=
AAAECBAgQILC+gIYECBAgQIAAAQIECBAg8JVAVUTVV2/Gf5YZkTl+TgnPFLCLAAECHyVw+6i2yh=
IgMKZA5pi5eo+oGjObVAQIECBwgIARBAgQIECAAAECBAgQIECAwPoCGhIgQIAAAQIECBAgQIAAA=
QLrC2hIgAABAgQIECBAgAABAgQIrC+gIQECBAgQIHC6QFVE1elr71qYGdHaXUcdIkCAAAECBGYS=
kJUAgeUEWovYtnlr7XtE7/Pml5wAAQIECBAgQIDAkAJCESBAgAABAgQIECBAgAABAusLaEiAAAE=
CBAh8tEBVRNWcBJkRmXNml5oAAQIECBwkcP8XXB+00BgCBAj8IpAZ0dovj4d4UBXR+xBRhCBAgA=
ABAgQIECBwioAlBAgQIECAAAECBAgQIECAwPoCGhIgQIAAAQIECBAgQIAAAQLrC2hIgAABAgQIE=
CBAgAABAgQIrC+gIYF3ClS9c/prszNfu+82AQIECBAgQIAAAQLnCbQWsW3n7Tt6U9XREx+f5wYB=
AgQIECBAgAABAgQIECCwvoCGBAgQIECAAAECBAgQIECAwPoCGhL4BIGqiKo5m2ZGZM6ZXWoCBAg=
QIHCgwO3AWUYRIEDgeYHM5++++2bVtxu8JECAAAECBAgQIECAAAECBNYX0JAAAQIECBAgQIAAAQ=
IECBBYX0BDAgQIECBAgAABAgQIECBAYH0BDQkQIECAAAECBAgQIEDgDoGqOw5ddCTzosXWziQgK=
wECBAgQIECAwGACrUVs22Ch7ozTe8S+33nYMQIECBA4U8AuAgQIECBAgAABAgQIECBAYH0BDQkQ=
IECAAAECBAgQIEBgIoGqiKqJAv8lamZE5l8e+PFMAbsIECBAYCyB21hxpCFA4GMFWotobcz6vUf=
0PmY2qQgQIDCugGQECBAgQIAAAQIECBAgQIDA+gIaEiBAgAABAgQIECBAgAABAusLaEiAAAECBA=
gQIECAAAECBAisL6AhAQIECBAgQODvAlV//zzSp8yR0shCgAABAgRmEpCVAAEC1wq0FpF5bYZnt=
/cese/P3naPAAECBAgQIECAwJkCdhEgQIAAAQIECBAgQIAAAQLrC2hIgAABAgQIEBhPoCqiarxc=
9yTKjMi856QzBAgQIEDgTIHLdt0u22wxAQIE/imQ+c8n43yuGieLJAQIECBAgAABAhMLiE6AAAE=
CBAgQIECAAAECBAisL6AhAQIECBAgQIAAAQIECBAgsL6AhgQIECBAgAABAgQIECBAgMD6AhoS+F=
CBqnGLZ46bTTICBAgQIECAAAECBH4WyIzI/PncqSfuXNZ7xL7fedgxAgQIECBAgAABAgQIECBAY=
CwBaQgQIECAAAECBAgQIECAAIH1BTQkQOAygaqIqsvWv7Q4MyLzpREuEyBAgACB1QR8wfVqv1F9=
CMws0FpEa39vMMqn3iOqRkkjBwECBAgQIECAAAECBAgQWEtAGwIECBAgQIAAAQIECBAgQGB9AQ0=
JECBAgAABAgQIECBAgACB9QU0JECAAAECBAgQIECAAIG5BaoiqsbtkDlutk9KpisBAgQIECBAgA=
CBVwQyIzJfmXDd3d4j9v26/TYTIEDgTAG7CBAgQIAAAQIECBAgQIAAgfUFNCRAgAABAgQIECBAg=
AABAq8KVEVUvTrlmvuZEZnX7D5zq10ECBAgQOBBgduD5x0nQIDAewUy3zv/lelVr9x2lwABAocK=
GEaAAAECBAgQIECAAAECBAisL6AhAQIECBAgQIAAAQIECBAgsL6AhgQIECBAgAABAgQIECBAgMD=
6AhoSIECAAAECBKYR6H3cqJnjZpOMAAECBAhEBAQCBAgQeEAgMyLzgQsDHe09Yt8HCiQKAQIECB=
AgQIDAmQJ2ESBAgAABAgQIECBAgAABAusLaEiAAAECBAgQIHCnQFVE1Z2HBzuWGZE5WChxCBAgQ=
OBMAbt+L3D7/StvCBAgcIFAaxGtXbD4zpVVdx50jAABAgQIECBA4AIBKwkQIECAAAECBAgQIECA=
AIH1BTQkQIAAAQIECBAgQIAAAQIE1hfQkAABAgQIECBAgAABAgQIEFhfQEMCBEYTqIrofbRUf+T=
JjMj842d/EiBAgAABAgQIECAwk8Dvs2ZGZP7+/chveo/Y95ETykaAAAECBAgQIECAAAECBM4UsI=
sAAQIECBAgQIAAAQIECBBYX0BDAgQI/F2gKqLq789m+ZQZkTlLWjkJECBAgMDpAr7g+nRyCwmMJ=
DBolm0bNNi/YlVF9P6vH/xDgAABAgQIECBAgAABAgRmEZCTAAECBAgQIECAAAECBAgQWF9AQwIE=
CBAgQIAAAQIECBAgQGB9AQ0JECBAgAABAgQIECBAgMAbBareOPzF0a29OGCm67ISIECAAAECBAg=
Q+CCBzIjMOQv3HrHvc2aXmgCBAQREIECAAAECBAgQIECAAAECBNYX0JAAAQIECBAgQIAAAQIECC=
wqUBVRNWe51iIyD8xuFAECBAgQWE/gtl4ljQgQWEIgc9waVeNmk4wAgWMETCFAgAABAgQIECBAg=
AABAgTWF9CQAAECBAgQIECAAAECBAgQWF9AQwIECBAgQIAAAQIECBAgQGB9AQ0JECBAgAABAgRe=
F6h6fca7JmRGtPau6eYSIECAwCwCchIgQIDAugKZEZlz9us9Yt/nzC41AQIECBAgQGBEAZkIECB=
AgAABAgQIECBAgACB9QU0JECAAAECBAgQmFugKqJqzg6tRWzbnNmlJkCAwGwC8k4tcJs6vfAECK=
wrkBnR2pj9eo/ofcxsUhEgQIAAAQIE3ihgNAECBAgQIECAAAECBAgQILC+gIYECBAgQIAAAQIEC=
BAgQIDA+gIaEiBAgAABAgQIECBAgAABAusLaEiAAIGHBKoeOn7q4cxT11lGgAABAgQIECBAYCaB=
ZbJmRmTOWaf3iH2fM7vUBAgQIECAAAECBAgQIDCFgJAECBAgQIAAAQIECBAgQIDA+gIaEiBAYAq=
BqoiqKaL+ErK1iG375bEHBAgQIECAwK8CvuD6VxNPCBwlYM6rApmvTnjf/ar3zTaZAAECBAgQIE=
CAAAECBGYSkJUAAQIECBAgQIAAAQIECBBYX0BDAgQIECBAgAABAgQIECBAYH0BDQkQIECAAAECB=
AgQIECAwGcKVI3bO/PobOYRIECAAAECBAgQIDCqQGZE5qjpvs/Ve8S+f3/GWwIEzhSwiwABAgQI=
ECBAgAABAgQIEFhfQEMCBAgQIECAAAECBAgQIEDgTIGqiKozN/571zH/thaxbcfMMoUAAQIECHy=
AwO0DOqpIgMCsAq1FtDZm+t4jqsbMJhWB4QUEJECAAAECBAgQIECAAAECBNYX0JAAAQIECBAgQI=
AAAQIECBBYX0BDAgQIECBAgAABAgQIECBAYH0BDQkQIECAAAECBJYWqIqoGrdi5rjZJCNAgMBSA=
soQIECAAIFBBDIjMgcJ82CM3iP2/cFLjhMgQIAAAQIEzhSwiwABAgQIECBAgAABAgQIEFhfQEMC=
BAgQIECAAAECbxCoiqh6w+ATRrYWsW0nLLKCAAECZwrYReC9Arf3jjedAAECLwpkvjjgjder3jj=
caAIECBAgQODjBBQmQIAAAQIECBAgQIAAAQIE1hfQkAABAgQIECBAgAABAgQIEFhfQEMCBAgQIE=
CAAAECBAgQIEBgfQENCRAgsIpA1bhNMsfNJhkBAgQIECBAgMBnCGh5jUBmROY1u1/d2nvEvr86x=
X0CBAgQIECAAAECBAgQOFPALgIECBAgQIAAAQIECBAgQGB9AQ0JECBA4HmBqoiq5+9febO1iG27=
MoHdBAgQIEBgSgFfcD3lr03ofwv490MEWovIHLfsvo+bTTICBAgQIECAAAECBAgsIKACAQIECBA=
gQIAAAQIECBAgsL6AhgQIECBAgAABAgQIECBAgMD6AhoSIECAAAECBAgQIECAAAECgwlUHR7osI=
GZEZmHjTOIAAECBAgQIECAAIHJBDIjMicL/Wfc3iP2/c8P/iKwpoBWBAgQIECAAAECBAgQIECAw=
PoCGhIgQIAAAQIECBAgQIAAAQLrC/zYsCqi6sdjQx5oLWLbhowmFAECBAgQGF3gNnpA+QgQIBCZ=
4yL0HtH7uPkk+0QBnQkQIECAAAECBAgQIECAAIH1BTQkQIAAATL5iL0AABAASURBVAIECBAgQIA=
AAQIE1hfQkAABAgQIECBAgAABAgQIEFhfQEMCBAgQIECAAAEC1wlUXbf7p82ZP53wngABAjMJyE=
qAAAECBAg8I5AZkfnMzevv9B6x79fnkIAAAQIECBA4U8AuAgQIECBAgAABAgQIECBAYH0BDQkQI=
ECAAAECBAh8jkBVRNWcfVuL2LY5s0tNgMAIAjIQ+HiB28cLACBAYA6BbRs3Z9W42SQjQIAAAQIE=
/hTwFwECBAgQIECAAAECBAgQILC+gIYECBAgQIAAAQIECBAgQIDA+gIaEiBAgAABAgQIECBAgAA=
BAusLaEiAAAECbxeoevuKpxdkPn3VRQIECBAgQIAAgZkEZCVwh0BmROYdBwc80nvEvg8YTCQCBA=
gQIECAAAECBAicKWAXAQIECBAgQIAAAQIECBAgsL6AhgQIECCwnEBVRNW8tbZt3uySEyBAgACBA=
QR8wfUAv4QhIwhFYDSB1iJaGy3VH3l6j+j9j5/9SYAAAQIECBAgQIAAgZkEZCVAgAABAgQIECBA=
gAABAgTWF9CQAAECBAgQIECAAAECBAgQWF9AQwIECBAgQIAAAQIECBAgQGB9gaMa9h5RddS04+d=
kHj/TRAIECBAgQIAAAQIE5hXIjMicM3/vEf/v/0X0Pmd+qa8RsJUAAQIECBAgQIAAAQIECBBYX0=
BDAgQIECBAgAABAgQIECBAYH2BWRtWRVTNmj5i2+bNLjkBAgQIEBhE4DZIDjEIECDws0Dmz2euO=
lF11WZ7TxawjgABAgQIECBAgAABAgQIEFhfQEMCBAgQIECAAAECBAgQIEBgfQENCRAgQIAAAQIE=
CBAgQIAAgfUFNCRAgAABAgQIECBA4AuB3r94OMijzEGCiEGAwEwCshIgQIAAAQIfIJAZkTlv0X2=
P6H3e/JITIECAAIEBBEQgQIAAAQIECBAgQIAAAQIE1hfQkAABAgQIECBAgACBiwWqIqouDvHC+m=
2LaO2FAa4SIHCGgB0ECIwvcBs/ooQECBD4U6C1iNb+/DDYX71HVA0WShwCBAgQIHCagEUECBAgQ=
IAAAQIECBAgQIDA+gIaEiBAgAABAgQIECBAgAABAusLaEiAAAECBAgQIECAAAECBAisL6AhAQIE=
CHyyQFVE1ZgCrUVkjplNKgIECBAgQIDAfAISE1hPIDOitXl77XtE7/Pml5wAAQIECBAgQIAAgRE=
FZCJAgAABAgQIECBAgAABAgTWF9CQAAECBAicI7DvEVXn7HrHlm2LaO0dk80kQIAAAQIfJ+ALri=
/5lVtKgMDTAplPX337xaqI3t++xgICBAgQIECAAAECBGYRkJMAAQIECBAgQIAAAQIECBBYX0BDA=
gQIECBAgAABAgQIECBAYH0BDQkQIECAAAECBAgQIECAAIH1BT6kYdW4RVsbN5tkBAgQIECAAAEC=
BAiMIbBtEa2NkeWZFPse0fszN905TMAgAgQIECBAgAABAgQIECBAYH0BDQkQIECAAAECBAgQIEC=
AAIH1BTQ8VGDfI3o/dOSpw7YtorVTV1pGgAABAgRWFritXE43AgQWFGgtInPcYlXjZpshmYwECB=
AgQIAAAQIECBAgQIDA+gIaEiBAgAABAgQIECBAgAABAusLaEiAAAECBAgQIECAAAECBAisL6AhA=
QIECBAgQIAAAQJzCVSNmzczInPcfJIR+GQB3QkQIECAAAECowlsW0Rro6W6P8++R/R+/3knCRAg=
QIDAGQJ2ECBAgAABAgQIECBAgAABAusLaEiAAAECBAgQIECAAIGvBPY9ovev3szxbNsiWpsjq5Q=
EzhCwgwABAgcI3A6YYQQBAgTOFciMaO3cnfdu6z2i93tPO0eAAAECBO4ScIgAAQIECBAgQIAAAQ=
IECBBYX0BDAgQIECBAgAABAgQIECBAYH0BDQkQIECAAAECBAgQIECAAIH1BTQkQIAAAQLDClQNG=
y0yx80mGQECBAgQIEDgCwGPCBC4WGDbIlq7OMQL6/c9ovcXBrhKgAABAgQIECBAgMAZAnYQIECA=
AAECBAgQIECAAAEC6wtoSIAAAQIEPlpg3yN6n5dg2yJamze/5AQIECBAYFCBFb/gelBqsQgQOFQ=
g89Bxhw6rOnScYQQIECBAgAABAgQIfCngIQECBAgQIECAAAECBAgQILC+gIYECBAgQIAAAQIECB=
AgQIDA+gIaEiBAgAABAgQIECBAgAABAusLaHi1QNXVCX6/P/P377whQIAAAQIECBAgQIDA7wS2L=
aK1370d//m+R/Q+fs7HEjpNgAABAgQIECBAgAABAgQIrC+gIQECBAgQIECAAAECBAgQILC+gIaf=
ILDvEb3P23TbIlqbN7/kBAgQIEBgYIHbwNlEI0CAwO8FWoto7ffvr3zTe0TvVyb4zW6PCRAgQIA=
AAQIECBAgQIAAgfUFNCRAgAABAgQIECBAgAABAgTWF9CQAAECBAgQIECAAAECBAgQWF9AQwIECB=
AgQIAAAQIECBwkUBVRddCwN4zJfMNQIwnMIiAnAQIECBAgQIDASwLbFtHaSyMuvbzvEVWXRrCcA=
AECBM4QsIMAAQIECBAgQIAAAQIECBBYX0BDAgQIECBAgAABAgQITCSw7xG9TxT4H1EzI1r7x0Mf=
CZwhYAcBAgQ+Q+D2GTW1JEBgSYHMcWvt+7jZJCNAgACBvwv4RIAAAQIECBAgQIAAAQIECKwvoCE=
BAgQIECBAgAABAgQIECCwvoCGBAgQIECAAAECBAgQIECAwPoCGhIgQIAAAQKPC/T++J2zbmSetc=
keAgQIECBAYCYBWQkQIPCIwLZFtPbIjbHOVkVUjZVJGgIECBAgQIAAAQJnCNhBgAABAgQIECBAg=
AABAgQIrC+gIQECBAgQIDCewL5H9D5ernsTZUZk3nvaOQIECBAgQOAJgYe/4PqJHa4QIEDgPQKt=
RbT2ntlHTK06YooZBAgQIECAAAECBC4RsJQAAQIECBAgQIAAAQIECBBYX0BDAgQIECBAgAABAgQ=
IECBAYH0BDQkQIECAAAECBAgQIECAAIH1BTQk8FuBqojef/v60heZEZmXRrCcAAECBAgQIECAAI=
FFBLYtorV5y1RFVP2Y3wECBAgQIECAAAECBAgQIEBgfQENCRAgQIAAAQIECBAgQIAAgfUFNCRwm=
cC+R/R+2fqXF2dGZL48xgACBAgQIEDge4Hb96+9JUCAwOAC2zZKwF9zVEX0/utzTwgQIECAAAEC=
BAgQIECAAIFZBeQmQIAAAQIECBAgQIAAAQIE1hfQkAABAgQIECBAgAABAgQIEFhfQEMCBAgQIEC=
AAAECBAh8hkDVuD1bGzebZKsI6EGAAAECBAgQIPBJAplzt62KqJq7g/QECBC4RsBWAgQIECBAgA=
ABAgQIECBAYH0BDQkQIECAAAECBAgQIEDgFYHeI/Y9ovdXplx7NzMi89oMtr9bwHwCBAgQGETgN=
kgOMQgQIPC8QObzd999s+rdG8wnQIDA4ALiESBAgAABAgQIECBAgAABAusLaEiAAAECBAgQIECA=
AAECBAisL6AhAQIECBAgQIAAAQIECBAgsL6AhgQIECBAgMBSAlXj1smMaG3cfJIRIECAAIGlBZQ=
jQIDAogKtRWzb3OWqIqrm7iA9AQIECBAgQIDAIAJiECBAgAABAgQIECBAgAABAusLaEiAAAECBA=
gQuEOg94h9j+j9jsODHsmMyBw0nFgECBAgQODdAufPv52/0kYCBAgcLJAZ0drBQw8a13tE7wcNM=
4YAAQIECBAgQGAZAUUIECBAgAABAgQIECBAgACB9QU0JECAAAECBAgQIECAAAECBNYX0JAAAQIE=
CBAgQIAAAQIECBBYX0BDArMKVI2bPHPcbJIRIECAAAECBAgQIDCvQGsR2/Zc/lFuVUVUjZJGDgI=
ECBAgQIAAAQIECBAgsJaANgQIECBAgAABAgQIECBAgMD6AhoSIPA/gd4j9v1/n2f8KTMic8bkMh=
MgQIAAgWkFfMH1tL86wQl8lsCPbTN/PHLZgarLVltMgAABAgQIECBAgAABAgRmEpCVAAECBAgQI=
ECAAAECBAgQWF9AQwIECBAgQIAAAQIECBAgQGB9AQ0JECBAgAABAgQIECBA4GKBqosDfLM+85uX=
Xs0kICsBAgQIECBAgACBIQVai9i2IaPdHaoqouru4w4SIEDgnQJmEyBAgAABAgQIECBAgAABAus=
LaEiAAAECBAgQIECAAAECCwr0HrHvcxfLjMicu8NA6UUhQIAAAQL3CtzuPegcAQIEhhZoLaK1MS=
P2HlE1ZjapCBCYXUB+AgQIECBAgAABAgQIECBAYH0BDQkQIECAAAECBAgQIECAAIH1BTQkQIAAA=
QIECBAgQIAAAQIE1hfQkAABAgQIECBwjkBVRNU5u57ZkvnMLXcIECBAgMAsAnISIECAwAgCrUVs=
2whJns9QFVH1/H03CRAgQIAAAQIE3ilgNgECBAgQIECAAAECBAgQILC+gIYECBAgQIAAgXkFeo/=
Y93nz/zt5ZkTmv3/yLwECBAgQeKeA2V8I3L545hEBAgTmFMgcN3fVuNkkI0CAAAECBAgsJ6AQAQ=
IECBAgQIAAAQIECBAgsL6AhgQIECBAgAABAgQIECBAgMD6AhoSIECAAAECBAgQIECAAAEC6wtoS=
IDA4QJVh488bGDmYaMMIkCAAAECBAgQIEBgJoELsrYWsW0XLD5wZVVE1YEDjSJAgAABAgQIECBA=
gAABAu8UMJsAAQIECBAgQIAAAQIECBBYX0BDAgSGF+g9Yt+Hj/ltwMyIzG+PeEmAAAECBAi8T8A=
XXL/P1mQC8wiskrS1iMxx2+z7uNkkI0CAAAECBAgQIECAAIH1BTQkQIAAAQIECBAgQIAAAQIE1h=
fQkAABAgQIECBAgAABAgQIEFhfQEMCBAgQIECAAAECBAgQIPA7garfvbn+eWZE5vU5ZkkgJwECB=
AgQIECAAAECrwu0FrFtr8+5ckJVRNWVCewmQOCdAmYTIECAAAECBAgQIECAAAEC6wtoSIAAAQIE=
CBAgQIAAAQIEzhLoPWLfz9r2nj2ZEZnvmf3OqWYTIECAAIGFBG4LdVGFAAECEZnjKvQe0fu4+SQ=
jQOAXAQ8IECBAgAABAgQIECBAgACB9QU0JECAAAECBAgQIECAAAECBNYX0JAAAQIECBAgQIAAAQ=
IECBBYX0BDAgQIECBAgACBfwlU/euPQf/JHDSYWAQIECAwk4CsBAgQIEDgYYHWIrbt4WtDXaiKq=
BoqkjAECBAgQIAAgXcKmE2AAAECBAgQIECAAAECBAisL6AhAQIECBAgQIDAwQK9R+z7wUNPHpcZ=
kXnyUusIECBA4J0CZs8pcJszttQECBD4RmDbvnl58auqiwNYT4AAAQIECBB4WcAAAgQIECBAgAA=
BAgQIECBAYH0BDQkQIECAAAECBAgQIECAAIH1BTQkQIAAAQIECBCQNX0GAAAQAElEQVQgQIAAAQ=
IE1hfQkACBTxKoGrdt5rjZJCNAgAABAgQIECAwv4AGPwm0FrFtP50a+31VRNXYGaUjQIAAAQIEC=
BAgQIAAgXcKmE2AAAECBAgQIECAAAECBAisL6AhAQIEnhPoPWLfn7s7yq3MiMxR0shBgAABAgQ+=
WsAXXH/0r1/5cwRsOV2gtYjWTl9718LeI3q/66hDBAgQIECAAAECBAgQIDCTgKwECBAgQIAAAQI=
ECBAgQIDA+gIaEiBAgAABAgQIECBAgAABAusLaEiAAAECBAgQIECAAAECBCYU6D2iatzgmYNlE4=
cAAQIECBAgQIAAgY8TaC1i2+auXRVRNXcH6QmcKmAZAQIECBAgQIAAAQIECBAgsL6AhgQIECBAg=
AABAgQIECBA4MMFqiL2fW6EzIjMbzp4RYAAAQIECJwpcDtzmV0ECBA4TSDztFUPL6p6+IoLBJYU=
UIoAAQIECBAgQIAAAQIECBBYX0BDAgQIECBAgAABAgQIECBAYH0BDQkQIECAAAECBAgQIECAAIH=
1BTQkQIAAAQIECBAYW6D3cfNljptNMgIECBD4u4BPBAgQIEBgdYHWIrZt7pZVEVVzd5CeAAECBA=
gQuFbAdgIE/j97d3okR3MkAdRtJElRQpQSZUQpUUKUFGV5k0sCmKuPrOxnxg/orsqMcH/4vdsEC=
BAgQIAAAQIECBAgsL+AhgQIECBAgAABAq8h0J10X7trVVJ17Q7SEyBA4FkC9hK4k8DbneYaS4AA=
gecKjJGM8dwMv9s+Z9L9u7eeEyBAgAABAi8uoD4BAgQIECBAgAABAgQIECCwv4CGBAgQIECAAAE=
CBAgQIECAwP4CGhIgQIAAAQIECBAgQIAAAQL7C2hIgACBJQS6k+4lovxPiDGSqv957AEBAgQIEC=
BAgACBKwnIupnAGMlxXLtUd9J97Q7SEyBAgAABAgQIECBAYDEBcQgQIECAAAECBAgQIECAAIH9B=
TQkQIDAVgLdSfe1K1UlVdfuID0BAgQIENhQwA9cb/iP+mKV1CXwe4Gq37979pvuZM5np7CfAAEC=
BAgQIECAAAECVxGQkwABAgQIECBAgAABAgQIENhfQEMCBAgQIECAAAECBAgQIEBgfwENCRAgQIA=
AAQIECBAgQIAAgVsLdN964k/n/fv+GP/+7BMBAgQIECBAgAABAgRWERgjeX9Pxlgl0ddzdCfdX7=
/nBoHbCZhEgAABAgQIECBAgAABAgQI7C+gIQECBAgQIECAAAECBAgQILCiQHfSfatkz5lTlVQ9Z=
7etBAgQIECAwB8F3v741ksCBAhcWWCMpGrdBt3rZpNsAwEVCBAgQIAAAQIECBAgQIAAgf0FNCRA=
gAABAgQIECBAgAABAgT2F9CQAAECBAgQIECAAAECBAgQ2F9AQwIECBAgQIAAAQLfFOj+5sUHXKt=
Kqh6wyAoCBAhcRUBOAgQIECBAYDmB40jGWC7WpwN1J92fPu4gAQIECBAg8AgBOwgQIECAAAECBA=
gQIECAAIH9BTQkQIAAAQIECBAg8ESB7qT7iQFusLoqqbrBICMIECBwTwGzCbyuwNvrVtecAIGXE=
KhKxliz6pzJnGtmk4oAAQIECOwqoBcBAgQIECBAgAABAgQIECCwv4CGBAgQIECAAAECBAgQIECA=
wP4CGhIgQIAAAQIECBAgQIAAAQL7C2hIgAABAh8LdH985lknqp612V4CBAgQIECAAIErCchK4Nk=
Cx5GM8ewU39/fnZzn9++7SYAAAQIECBAgQIAAgUcI2EGAAAECBAgQIECAAAECBAjsL6AhAQIECN=
xfoDvpvv+ee244jqTqnhvMJkCAAAECBH4o4Aeufwi4+3X9CGwhULVuje51s0lGgAABAgQIECBAg=
MDLCChKgAABAgQIECBAgAABAgQI7C+gIQECBAgQIECAAAECBAgQILC/gIYECBAgQIAAAQIECBAg=
QIDA/gL/atj9r4/LfahaLpJABAgQIECAAAECBAgQ+K3AcSRj/Pb18i/mTM5z+ZgCfk3AaQIECBA=
gQIAAAQIECBAgQGB/AQ0JECBAgAABAgQIECBAgACB/QVu1rA76b7ZuKcMOo5kjKestpQAAQIECB=
D4vMDb5486SYAAgYsKjJGMsWb4OZPuNbNJ9ScB7wgQIECAAAECBAgQIECAAIH9BTQkQIAAAQIEC=
BAgQIAAAQIE9hfQkAABAgQIECBAgAABAgQIENhfQEMCBAgQIECAAAEC+wl0J93r9qpaN5tkBAjs=
KqAXAQIECBAgQOBnAseRjPGzGc+8PWdyns9MYDcBAgQIEHiEgB0ECBAgQIAAAQIECBAgQIDA/gI=
aEiBAgAABAgQIECDw3wLdSfd/P73W9+NIxrhWZmkJELingNkECCws8LZwNtEIECBwO4Gq28269a=
TuZM5bTzWPAAECBAg8QcBKAgQIECBAgAABAgQIECBAYH8BDQkQIECAAAECBAgQIECAAIH9BTQkQ=
IAAAQIECBAgQIAAAQIE9hfQkAABAgQuLdC9bvyqdbNJRoAAAQIECBB4OQGFCRD4ksBxJGN86cpS=
h+dMznOpSMIQIECAAAECBAgQIPAIATsIECBAgAABAgQIECBAgACB/QU0JECAAIGXFehOuq9d/zi=
SMa7dQXoCBAgQIPBCAn7g+pn/2HYTIPA4gTGSMR6376ubur96w3kCBAgQIECAAAECBK4iICcBAg=
QIECBAgAABAgQIECCwv4CGBAgQIECAAAECBAgQIECAwP4CGhIgQIAAAQIECBAgQIAAAQL7C1yhY=
fe6KauSqnXzSUaAAAECBAgQIECAAIGPBI4jGeOjU+u+nzN5f0/mXDfjCslkIECAAAECBAgQIECA=
AAECBPYX0JAAAQIECBAgQIAAAQIECBDYX2D3ht1J97VbHkcyxrU7SE+AAAECBF5M4O3F+qpLgMA=
rCxzHuu3nTOZcN9+Dk1lHgAABAgQIECBAgAABAgQI7C+gIQECBAgQIECAAAECBAgQILC/gIYECB=
AgQIAAAQIECBAgQIDA/gIaEiBAgAABAgQIECDwQIE5k+4HLvziqjG+eMFxAgSuIiAnAQIECBAgQ=
OClBI4jqbp25fNM5rx2B+kJECBA4OECFhIgQIAAAQIECBAgQIAAAQL7C2hIgAABAgQIECBAgMBF=
BM4z6b5I2N/EPI5kjN+89JgAgXsKmE2AAIGfCLz95LK7BAgQuJxA1bqRu9fNJhkBAgQIrCAgAwE=
CBAgQIECAAAECBAgQILC/gIYECBAgQIAAAQIECBAgQIDA/gIaEiBAgAABAgQIECBAgAABAvsLaE=
iAAAECBO4jMOd95t5ialUyxi0mmUGAAAECBAgQuIqAnAQI7CxQlVRdu+F5Jt3X7iA9AQIECBAgQ=
IAAgecLSECAAAECBAgQIECAAAECBAjsL6AhAQIECBBYS+A8kznXyvTVNMeRjPHVW84TIECAAAEC=
Cwhs/APXC+iKQIDAegJVyRjr5fprojmT7r9+8h8BAgQIECBAgAABAp8WcJAAAQIECBAgQIAAAQI=
ECBDYX0BDAgQIECBAgAABAgQIECBAYH8BDQkQIECAAAECBAgQIECAAIH9BTT8kUB30v2jEXe9XH=
XX8YYTIECAAAECBAgQIEDg4QJVSdXD1950YXfSfdORHw9zggABAgQIECBAgAABAgQIENhfQEMCB=
AgQIECAAAECBAgQIEBgfwENHy4wZ3KeyZwPX33ThceRjHHTkYYRIECAAAECjxN4e9wqmwgQILCI=
QNUiQX4RozuZ8xcvbvjIKAIECBAgQIAAAQIECBAgQGB/AQ0JECBAgAABAgQIECBAgACB/QU0JEC=
AAAECBAgQIECAAAECBPYX0JAAAQIECBAgQIAAAQL/FOj+56f1/q5aL5NEBK4kICsBAgQIECBAgM=
C6AlVJ1br5PpOsO+n+zElnCBAgQOCeAmYTIECAAAECBAgQIECAAAEC+wtoSIAAAQIECBAgQIAAg=
e8KzJmcZzLndyc8/94YyXEkYzw/iwQE7ilgNgECBDYXeNu8n3oECBD4X4ExkjH+9/kqT7pXSSIH=
AQIEXkpAWQIECBAgQIAAAQIECBAgQGB/AQ0JECBAgAABAgQIECBAgACB/QU0JECAAAECBAgQIEC=
AAAECBPYX0JAAAQIECLycQPfalavWzicdAQIECBAgcEkBoQkQILCMQFVStUycbwXpTrq/ddUlAg=
QIECBAgAABAvcUMJsAAQIECBAgQIAAAQIECBDYX0BDAgQIECBA4AOBOZPz/ODQ4q/HSI4jGWPxo=
OIRIECAAAECHwl89weuP5rrPQECBNYWqFo335zJnOvmk4wAAQIECBAgQOCVBHQlQIAAAQIECBAg=
QIAAAQIE9hfQkAABAgQIECBAgAABAgQIENhfQEMCBAgQIECAAAECBAgQIEBgfwENdxXoTrrXbVe=
1bjbJCBAgQIAAAQIECBAgcCuBqqTqVtN+Muf7d7uT7u/fd5MAAQIECBAgQIAAAQIECBB4lIA9BA=
gQIECAAAECBAgQIECAwP4CGhL4u0B3cp5//3zVP8dIjuOq6eUmQIAAAQIE/kvg7b+++0qAAIHXE=
BgjqbpD1xuNPM8bDTKGAAECBAgQIECAAAECBAgQuL2AiQQIECBAgAABAgQIECBAgMD+AhoSIECA=
AAECBAgQIECAAAEC+wtoSIAAAQIECBAgQIAAgQsIzLluyKqkat18khH4m4A/CBAgQIAAAQIECNx=
IoCqputGwJ43pTrqftNxaAgQI3FPAbAIECBAgQIAAAQIECBAgQGB/AQ0JECBAgAABAgQIECCwmU=
B30n3tUmMkx3HtDtIvJiAOAQIECDxb4O3ZAewnQIDA0wSqnrb6U4vP81PHHCJAgMAlBIQkQIAAA=
QIECBAgQIAAAQIE9hfQkAABAgQIECBAgAABAgQIENhfQEMCBAgQIECAAAECBAgQIEBgfwENCRAg=
QIAAgXUEupM518nz30mq/vuJ7wQIECBAgMBVBOQkQIAAge8JVCVV37u7yq3u5DxXSSMHAQIECBA=
gQIDAPQXMJkCAAAECBAgQIECAAAECBPYX0JAAAQIECBC4pkB30n3N7P9MPUZyHP/85m8CBAgQIE=
DgngIPnP32wF1WESBAYD2B41gv0z8TzZnM+c9v/iZAgAABAgQIENhQQCUCBAgQIECAAAECBAgQI=
EBgfwENCRAgQIAAAQIECBAgQIAAgf0FNCRAgAABAgQIECBAgAABAgT2F9CQwFMEup+y9lNLqz51=
zCECBAgQIECAAAECBAhcSeBTWauSqk8dXfbQnMl5LhtPMAIECBAgQIAAAQIECBAgcE8BswkQIEC=
AAAECBAgQIECAAIH9BTQksLRAd9K9dMQPw42RHMeHxxwgQIAAAQIErifgB66v928mMYFXFrh99z=
GSMW4/91YTu281yRwCBAgQIECAAAECBAgQIHAVATkJECBAgAABAgQIw+zALwAAEABJREFUECBAg=
ACB/QU0JECAAAECBAgQIECAAAECBPYX0JAAAQIECBAgQIAAAQIEfiLQ/ZPb979bdf8dNlxBQEYC=
BAgQIECAAAECrylQlVRdu/ucyft7Mue1e0hPgMAjBOwgQIAAAQIECBAgQIAAAQIE9hfQkAABAgQ=
IECBAgAABAgQeIdCddD9i0/12jJEcx/3mm3xPAbMJECBAgMCHAm8fnnCAAAECuwtUrdtwzqR73X=
ySESCwiIAYBAgQIECAAAECBAgQIECAwP4CGhIgQIAAAQIECBAgQIAAAQL7C2hIgAABAgQIECBAg=
AABAgQI7C+gIQECBAgQIEDgEwLdSfcnDj7pSNWTFltLgAABAgSuIiAnAQIECLyEQFVSdf2q55nM=
ef0eGhAgQIAAAQIEHi5gIQECBAgQIECAAAECBAgQILC/gIYECBAgQIAAgRsKnGfSfcOBTxg1RnI=
cT1hsJQECBAgQuKeA2f8p8PafX3wmQIDASwqMkYyxbvXuZM5180lGgAABAgQIEFhVQC4CBAgQIE=
CAAAECBAgQIEBgfwENCRAgQIAAAQIECBAgQIAAgf0FNCRAgAABAgQIECBAgAABAgT2F9CQAIH/L=
9D9/7+v9G2MpGqlRLIQIECAAAECBAgQIHAVgR1zViVV1292nkn39XtoQIAAAQIECBAgQIAAAQLP=
F5CAAAECBAgQIECAAAECBAgQ2F9AQwIEvi5wnsmcX7+30o0xkuNYKZEsBAgQIECAwB0E/MD1HVC=
NJHBVgZfOXbV2/e6180lHgAABAgQIECBAgAABApcREJQAAQIECBAgQIAAAQIECBDYX0BDAgQIEC=
BAgAABAgQIECBAYH8BDQkQIECAAAECBAgQIEBgU4HutYuNsXa+zdKpQ4AAAQIECBAgQIDABQSqk=
qoLBP0gYnfS/cEhrwkQuIeAmQQIECBAgAABAgQIECBAgMD+AhoSIECAAAECBAgQIECAwIsKzJmc=
ZzLntQGqkuO4docHpLeCAAECBAjsIPC2QwkdCBAg8GOBMZKqH4+524A5kznvNt5gAgT+KOAlAQI=
ECBAgQIAAAQIECBAgsL+AhgQIECBAgAABAgQIECBAgMD+AhoSIECAAAECBAgQIECAAAEC+wtoSI=
AAAQIECBC4tsCcSfe6HaqSqnXzSUaAAAECryKgJwECBAgQWE+gKqlaL9dXE3Un3V+95TwBAgQIE=
CBA4B4CZhIgQIAAAQIECBAgQIAAAQL7C2hIgAABAgQIENhbYM7kPJM5r92zKqm6dgfpCRAgQOCZ=
AnZfTODtYnnFJUCAwP0EqpIx7jf/p5O7fzrBfQIECBAgQIDADQWMIkCAAAECBAgQIECAAAECBPY=
X0JAAAQIECBAgQIAAAQIECBDYX0BDAgQIECBAgAABAgQIECBAYH8BDQkQuIzAnGtHrVo7n3QECB=
AgQIAAAQIEXlpA+acLVCVVT4/x4wDdSfePxxhAgAABAgQIECBAgAABAvcQMJMAAQIECBAgQIAAA=
QIECBDYX0BDAgS2EJgzOc/rV6lKqq7fQwMCBAgQIEDg0wJ+4PrTVA4S+KGA69cQqFo355xJ97r5=
JCNAgAABAgQIECBAgACBhAEBAgQIECBAgAABAgQIECCwv4CGBAgQIECAAAECBAgQIECAwP4CGhI=
gQIAAAQIECBAgQIAAgUcLdCfdj976+X1Vnz97lZNyEiBAgAABAgQIECBA4NYCVUnVrac+fl530v=
34vTYSuIeAmQQIECBAgAABAgQIECBAgMD+AhoSIECAAAECBAgQIECAAIGVBLqT81wp0feyVCVV3=
7t7j1tmEiBAgAABAg8ReHvIFksIECBwFYExkjHWTdudzLluPskIfEPAFQIECBAgQIAAAQIECBAg=
QGB/AQ0JECBAgAABAgQIECBAgACB/QU0JECAAAECBAgQIECAAAECBPYX0JAAAQIECBAgQOCOAt1=
3HP7D0WMkVT8c4joBAgQIXEVATgIECBAgQOCHAlVJ1Q+HLHC9O+leIIgIBAgQIECAwD0EzCRAgA=
ABAgQIECBAgAABAgT2F9CQAAECBAgQIEDgCQLdSfcTFt94ZVVSdeOhxhEgQIDAPQTMJHBrgbdbD=
zSPAAEClxc4jrUrdK+dTzoCBAgQIEDgFgJmECBAgAABAgQIECBAgAABAvsLaEiAAAECBAgQIECA=
AAECBAjsL6AhAQIECBAgQIAAAQIECBAgsL+AhgQIEPi5QPfPZ9xzQtU9p5tNgAABAgQIECBA4Ao=
CMhL4mkBVchxfu7Pi6e7kPFdMJhMBAgQIECBAgAABAgTuIWAmAQIECBAgQIAAAQIECBAgsL+Ahg=
QIELifQHfSfb/5j5pclVQ9aps9BAgQIECAwGICfuB6sX8Qcb4r4B6BGwtU3XjgDcfNmcx5w4FGE=
SBAgAABAgQIECBA4CoCchIgQIAAAQIECBAgQIAAAQL7C2hIgAABAgQIECBAgAABAgQI7C+gIQEC=
BAgQIECAAAECBAgQIPAvge6k+19fl/tQlYzxjViuECBAgAABAgQIECBA4MUFxkiO4/oIcybnef0=
eGtxJwFgCBAgQIECAAAECBAgQIEBgfwENCRAgQIAAAQIECBAgQIAAgQ8FupPuD4+te+AfyaqSqn=
988RcBAgQIECDwigJvr1haZwIECHwoUJWM8eGxpx04z6ettvhiAuISIECAAAECBAgQIECAAAEC+=
wtoSIAAAQIECBAgQIAAAQIECOwvoCEBAgQIECBAgAABAgQIECCwv4CGBAgQIECAAAECrykw59q9=
q9bOJx0BAgSuJiAvAQIECBAg8FoCYyTHcf3Ocybnmcx5/S4aECBAgACBRwjYQYAAAQIECBAgQIA=
AAQIECOwvoCEBAgQIECBAgACBfwp0J93//Hbdv6uSquvml5wAAQL3EDCTwAsKvL1gZ5UJECDwOY=
Gqz5171qnzfNZmewkQIECAwOUFFCBAgAABAgQIECBAgAABAgT2F9CQAAECBAgQIECAAAECBAgQ2=
F9AQwIECBAgQIAAAQIECBAgQGB/AQ0JECCwtUB3Mue6FavWzSYZAQIECBAgQIDAVgLKENhaYIzk=
OK5fcc7kPJM5r99FAwIECBAgQIAAAQIEniJgKQECBAgQIECAAAECBAgQILC/gIYECBB4OYHzTLq=
vX7sqqbp+Dw0IECBAgACBHwv4gesfE77EACUJvKbAGEnVut3nTOZcN59kBAgQIECAAAECBAhcTU=
BeAgQIECBAgAABAgQIECBAYH8BDQkQIECAAAECBAgQIECAAIH9BTQkQIAAAQIECBAgQIAAAQIEr=
iLQ/d2k979XlVTdf48NBAgQIECAAAECBAgQeAWBMZLj2KPpeSZz7tFl/RYSEiBAgAABAgQIECBA=
gAABAvsLaEiAAAECBAgQIECAAAECBAhcVeA8kzk/k37tM1VJ1doZpSNAgAABAgQeJvD2sE0WESB=
A4IoCVckY6ybvXjfbSyRTkgABAgQIECBAgAABAgQIENhfQEMCBAgQIECAAAECBAgQIEBgfwENCR=
AgQIAAAQIECBAgQIAAgf0FNCRAgAABAgQIECCwmED3YoH+K07Vfz3wlQABAlcQkJEAAQIECBAgs=
LDAGMlxLBzwC9HOM+n+wgVHCRAgQIDALQXMIkCAAAECBAgQIECAAAECBPYX0JAAAQIECBAgQIDA=
4gLnmcy5eMhPxKtKqj5x0BECBAjcQ8BMAgRWFHhbMZRMBAgQWEqgaqk4/y/MnEn3/3vkCwECBAg=
QeLqAAAQIECBAgAABAgQIECBAgMD+AhoSIECAAAECBAgQIECAAAEC+wtoSIAAAQIECBAgQIAAAQ=
IECOwvoCEBAgQIPEegO+l+zu7PbK36zClnCBAgQIAAAQIEriIgJwEC6wiMkby/J2Osk+m7SbqT7=
u/edo8AAQIECBAgQIAAgVsLmEeAAAECBAgQIECAAAECBAjsL6AhAQIECDxfYM7k/T2Z8/lZfpqg=
Kqn66RT3CRAgQIAAgc0E/MD1Av+gIhAgsLjAGMkY64bsTuZcN59kBAgQIECAAAECBAj8TcAfBAg=
QIECAAAECBAgQIECAwP4CGhIgQIAAAQIECBAgQIAAAQL7C2hIgAABAgQIECBAgAABAgQI7C9w94=
bdd1/xowVVP7ruMgECBAgQIECAAAECBAh8IHAcyRgfHLrA6+6k+wJBfx3RUwIECBAgQIAAAQIEC=
BAgQGB/AQ0JECBAgAABAgQIECBAgACB/QUe1nDO5Dwftu6ui44jqbrrCsMJECBAgACBawq8XTO2=
1AQIEHiwQNWDF35xXfcXL1ziuJAECBAgQIAAAQIECBAgQIDA/gIaEiBAgAABAgQIECBAgAABAvs=
LaEiAAAECBAgQIECAAAECBAjsL6AhAQIECBAgQIAAAQKfFej+7MnnnKt6zl5bCRC4goCMBAgQIE=
CAAAECtxQ4jqTqlhOfM6s76X7OblsJECBA4B4CZhIgQIAAAQIECBAgQIAAAQL7C2hIgAABAgQIE=
CBAgMBXBeZMzvOrt9Y8fxzJGGtmk4oAgVsKmEWAAIFvCbx965ZLBAgQeDWBMZKqdVvPmcy5bj7J=
CBAgQOCGAkYRIECAAAECBAgQIECAAAEC+wtoSIAAAQIECBAgQIAAAQIECOwvoCEBAgQIECBAgAA=
BAgQIECCwv4CGBAgQIEDgvwTmTLr/6+FCX6uSqoUCiUKAAAECBAgQuIKAjAQIEPiBQFVS9YMBi1=
ztTroXCSMGAQIECBAgQIAAgXsImEmAAAECBAgQIECAAAECBAjsL6AhAQIECBD4jUB3cp6/eXmhx=
2Mkx5GMcaHQohIgQIAAAQKPFtj/B64fLWofAQL7ClQlY6zbr3vdbJIRIECAAAECBAgQuLeA+QQI=
ECBAgAABAgQIECBAgMD+AhoSIECAAAECBAgQIECAAAEC+wtoSIAAAQIECBAgQIAAAQIECOwv8Mo=
N51y7fdXa+aQjQIAAAQIECBAgQIDAjgJVSdX1m3Un3f/u4RMBAgQIECBAgAABAgQIECCwv4CGBA=
gQIECAAAECBAgQIECAwP4Cr96wO+m+vsIYyXEkY1y/iwYECBAgQIDAXQXe7jrdcAIECOwmULVuo=
zmT7k/nc5AAAQIECBAgQIAAAQIECBDYX0BDAgQIECBAgAABAgQIECBAYH8BDQkQIECAAAECBAgQ=
IECAAIH9BTQkQIAAAQIECBAgQGADge6ke90iVetmk4zAiwioSYAAAQIECBAg8MICVUnV9QG6k/O=
8fg8NCBAgcEcBowkQIECAAAECBAgQIECAAIH9BTQkQIAAAQIECBAgQGATge6k+/plxkiO4/o9NC=
CwmIA4BAgQ2FXgbddiehEgQOAuAmMkY9xl9E2Gdidz3mSUIQQIEHhRAbUJECBAgAABAgQIECBAg=
ACB/QU0JECAAAECBAgQIECAAAECBPYX0JAAAQIECBAgQIAAAQIECBDYX7f0JmoAABAASURBVEBD=
AgQIECBwLYHudfOOkVStm08yAgQIECBA4JUFdCdAgMDrCFQlVdfvO2dyntfvoQEBAgQIECBAgMA=
jBewiQIAAAQIECBAgQIAAAQIE9hfQkAABAgQIXEugO+m+VuZfpa1KjuNXbzwjQIAAAQIECPxS4I=
c/cP3LmR4SIEBgb4HjWLtf99r5pCNAgAABAgQIELiggMgECBAgQIAAAQIECBAgQIDA/gIaEiBAg=
AABAgQIECBAgAABAvsLaEiAAAECBAgQIECAAAECBAjsL6DhkgLdS8b6V6iqf330gQABAgQIECBA=
gAABAgSeKFCVVH0iwOJH5kze35M5Fw8qHgECBAgQIECAAAECBAgQWFlANgIECBAgQIAAAQIECBA=
gQGB/AQ2XFDjPpHvJaF8KVZVUfemKwwQIECBAgACBNwQECBAg8A2Bqj9feubbOZM5n5nAbgIECB=
AgQIAAAQIECBAg8BoCWhIgQIAAAQIECBAgQIAAAQL7C2hIgAABAgQIECBAgAABAgQI7C+gIQECB=
AgQIECAAAECBO4p0J1033PDz2ZXJWP8bIbbBK4gICMBAgQIECBAgACBqwhUJcdxlbR/znmeSfef=
z3hLgACBWwqYRYAAAQIECBAgQIAAAQIECOwvoCEBAgQIECBAgAABAgTuKXCeyZz33PCY2VVJ1WN=
22ULgHgJmEiBAgMDTBN6ettliAgQIXFmgKhlj3QbnuW42yQgQeGkB5QkQIECAAAECBAgQIECAAI=
H9BTQkQIAAAQIECBAgQIAAAQIE9hfQkAABAgQIECBAgAABAgQIENhfQEMCBAgQIEDgRgJz3mjQn=
cZU3WmwsQQIECBAgMAVBGQkQIAAgUUFxkiOY9FwX4zVnXR/8ZLjBAgQIECAAAECtxQwiwABAgQI=
ECBAgAABAgQIENhfQEMCBAgQIEDghwJzJu/vyZw/HLTA9aqkaoEgIhAgQIAAAQK3FnjEvLdHLLG=
DAAECWwpUrV3rPNfOJx0BAgQIECBAgMA/BfxNgAABAgQIECBAgAABAgQI7C+gIQECBAgQIECAAA=
ECBAgQILC/gIYECBAgQIAAAQIECBAgQIDA/gIaEviaQHcy59fuPPJ01SO32UWAAAECBAgQIECAA=
IGrCKyRc4zk/T0ZY408P0nRnXT/ZIK7BAgQIECAAAECBAgQIEDg1gLmESBAgAABAgQIECBAgAAB=
AvsLaEjgcwJzJuf5ubOrn6pKqlZPKR8BAgQIECCwsIAfuF74H0c0AgR+J7DI8zGSqkXC/CLGnMm=
cv3jhEQECBAgQIECAAAECBAgQuIKAjAQIECBAgAABAgQIECBAgMD+AhoSIECAAAECBAgQIECAAA=
EC+wtoSIAAAQIECBAgQIAAgRcW6F63fFVStW4+yS4mIC4BAgQIECBAgAABAncTOI5kjLuNf9jg7=
qT7YessIkDgHgJmEiBAgAABAgQIECBAgAABAvsLaEiAAAECBAgQIECAAIEXE+hOznOP0seRVO3R=
RYs7CxhPgAABAgR+L/D2+1feECBAgMCHAlXJGB8ee9qB7qettpgAgScIWEmAAAECBAgQIECAAAE=
CBAjsL6AhAQIECBAgQIAAAQIECBAgsL+AhgQIECBAgAABAgQIECBAgMD+AhoSIECAAAEC+wt0r9=
2xau180hEgQIAAgR0EdCBAgAABArcSOI6k6lbTnjenOznP5+23mQABAgQIECBwDwEzCRAgQIAAA=
QIECBAgQIAAgf0FNCRAgAABAgT2FOhOuvfodhzJGHt00YIAAQIECDxLwN6/Cbz97U9/ECBAgMD3=
Baq+f/feN+dMuu+9xXwCBAgQIECAwNICwhEgQIAAAQIECBAgQIAAAQL7C2hIgAABAgQIECBAgAA=
BAgQI7C+gIQECBAgQIECAAAECBAgQILC/gIYEthHoTrrXrVO1bjbJCBAgQIAAAQIECBDYXkDBbw=
pUJVXfvLzQtTmT9/dkzoVCiUKAAAECBAgQIECAAAECtxYwjwABAgQIECBAgAABAgQIENhfQEMCl=
xY4z6T70hX+Fn6M5DiSMf721R8ECBAgQIAAgZ8K+IHrnwq6T2A/AY2+KjBGMsZXbz3ufHcy5+P2=
2USAAAECBAgQIECAAAECVxCQkQABAgQIECBAgAABAgQIENhfQEMCBAgQIECAAAECBAgQIEBgfwE=
NCRAgQIAAAQIECBAgQGBFge4VU/07U9W/P/t0BQEZCRAgQIAAAQIECBAg8HeBqqTq75+v/ud5Jt=
1XbyE/gVsKmEWAAAECBAgQIECAAAECBAjsL6AhAQIECBAgQIAAAQIECKwgcJ7JnCsk+VmGMZLjS=
Mb42Ry3by1gHgECBAgQuLTA26XTC0+AAIFVBKpWSfLrHN2/fu4pAQJfEHCUAAECBAgQIECAAAEC=
BAgQ2F9AQwIECBAgQIAAAQIECBAgQGB/AQ0JECBAgAABAgQIECBAgACB/QU0JECAAAECBAg8UaD=
7ics/sbrqE4ccIUCAAAECVxCQkQABAgQIvKhAVVK1R/nupHuPLloQIECAAAECdxIwlgABAgQIEC=
BAgAABAgQIENhfQEMCBAgQIECAwIME5kze35M5H7TwjmvGSI7jjguMJkCAAAECtxYw7yoCb1cJK=
icBAgSWFhgjqVo34pzJnOvmk4wAAQIECBC4roDkBAgQIECAAAECBAgQIECAwP4CGhIgQIAAAQIE=
CBAgQIAAAQL7C2hIgAABAgQIECBAgAABAgQI7C+gIQEC9xeYM+m+/57vbqhKqr572z0CBAgQIEC=
AAAECBK4gIONrCFQlVXt07U669+iiBQECBAgQIECAAAECBB4lYA8BAgQIECBAgAABAgQIECCwv4=
CGBAjcVmDO5DxvO/NZ06qS43jWdnsJECBAgACBzQX8wPXm/8DqrScg0cYCVckY6xbsXjebZAQIE=
CBAgAABAgQIENhMQB0CBAgQIECAAAECBAgQIEBgfwENCRAgQIAAAQIECBAgQIAAgf0FNCRAgAAB=
AgQIECBAgAABAl8SmPNLxx9+uOrhK6+wUEYCBAgQIECAAAECBAhcUqAqqbpk9P8J3Z10/89jDwj=
cUsAsAgQIECBAgAABAgQIECBAYH8BDQkQIECAAAECBAgQIECAwC8FupPz/OWryz2sSqouF/uWgc=
0iQIAAAQIE7ivwdt/xphMgQODFBKrWLTxn0r1uPsleXUB/AgQIECBAgAABAgQIECBAYH8BDQkQI=
ECAAAECBAgQIECAAIH9BTQkQIAAAQIECBAgQIAAAQIE9hfQkAABAgQIECBA4FcC3Un3r96s8axq=
jRxSECBAgMBVBOQkQIAAAQIEriBQlRzHFZJ+nLE7Oc+PzzlBgAABAgQI3FLALAIECBAgQIAAAQI=
ECBAgQGB/AQ0JECBAgAABAq8t0J1072FQlVTt0UULAgQIELi1gHkEbibwdrNJBhEgQIBAMkYyxr=
oS3cmc6+aTjAABAgQIEPgvAV8JECBAgAABAgQIECBAgACB/QU0JECAAAECBAgQIECAAAECBPYX0=
JAAAQIECBAgQIAAAQIECBDYX0BDAgReXqB7XYIxkqp180lGgAABAgQIECBA4DICghJYUGCM5DgW=
DPaNSHMm7+/JnN+47AoBAgQIECBAgAABAgRuJWAOAQIECBAgQIAAAQIECBAgsL+AhgQIvITAeSb=
de1StSqr26KIFAQIECBAgsLSAH7he+p9HuC8LuEBgBYHjWCHF7zN0//6dNwQIECBAgAABAgQIEL=
iCgIwECBAgQIAAAQIECBAgQIDA/gIaEiBAgAABAgQIECBAgAABAvsLaEiAAAECBAgQIECAAAECB=
HYR6F67SdXz8tlMgAABAgQIECBAgAABAvcXGCM5jmSM++96xIbzTLofscmOWwmYQ4AAAQIECBAg=
QIAAAQIECOwvoCEBAgQIECBAgAABAgQIELiSwHkmc14p8e+zViVVv39/yzdmESBAgAABAi8v8Pb=
yAgAIECBwD4Gqe0y9zcw5k+7bzDLlMgKCEiBAgAABAgQIECBAgAABAvsLaEiAAAECBAgQIECAAA=
ECBAjsL6AhAQIECBAgQIAAAQIECBAgsL+AhgQIECBAgAABAhcT6E661w1dlYyxbj7JCBAg8KICa=
hMgQIAAAQIEbi4wRnIcyRg3H/2Ugd1J91NWW0qAAAECBG4lYA4BAgQIECBAgAABAgQIECCwv4CG=
BAgQIECAAAECiwnMmby/J3MuFuybcY4jqfrmZdcIECBA4FYC5hB4JYG3VyqrKwECBB4mUJWM8bB=
1X17U/eUrLhAgQIAAgQ0FVCJAgAABAgQIECBAgAABAgT2F9CQAAECBAgQIECAAAECBAgQ2F9AQw=
IECBAgQIAAAQIECBAgQGB/AQ0JECCwrsCc62b7a7Kqv/7pPwIECBAgQIAAAQJXEJCRAIFbCBxHM=
sYtJj1/RnfS/fwcEhAgQIAAAQIECBAgcEsBswgQIECAAAECBAgQIECAAIH9BTQkQIDAcwTmTM7z=
ObvvsfU4kjHuMdlMAgQIECBAgMBvBfzA9W9pvPhfAU8IEPiSQNWXjj/88Hk+fKWFBAgQIECAAAE=
CBAhcQUBGAgQIECBAgAABAgQIECBAYH8BDQkQIECAAAECBAgQIECAAIH9BTQkQIAAAQIECBAgQI=
AAAQIE7i7Qncx59zW/X/DBm6oPDnhNgAABAgQIECBAgAABAlsKHEdStUe17qR7jy7fbuEiAQIEC=
BAgQIAAAQIECBAgsL+AhgQIECBAgAABAgQIECBAgMCPBLqT8/zRiPtf/sKG40jG+MIFRwkQIECA=
AAECtxF4u80YUwgQIEDgfwTGSKr+5/EyD+ZM5lwmzqWDCE+AAAECBAgQIECAAAECBAjsL6AhAQI=
ECBAgQIAAAQIECBAgsL+AhgQIECBAgAABAgQIECBAgMD+AhoSIECAAAECBAgQuKVA9y2n3XZWVV=
J125mmESBA4CoCchIgQIAAAQIECCRVSdUeEt3Jee7RRQsCBAgQuJ2ASQQIECBAgAABAgQIECBAg=
MD+AhoSIECAAAECBAgQ+IxAd9L9mZPrnxkjeX9Pxlg/q4QECBC4lYA5BAgsJfC2VBphCBAgsJtA=
VTLGuq26180mGQECBAhcXkABAgQIECBAgAABAgQIECBAYH8BDQkQIECAAAECBAgQIECAAIH9BTQ=
kQIAAAQIECBAgQIAAAQIE9hfQkAABAgS+IdD9jUsPvFL1wGVWESBAgAABAgQIXEFARgIEXlCgKq=
nao/icyft7MucefbQgQIAAAQIECBAgcCcBYwkQIECAAAECBAgQIECAAIH9BTQkQIAAgf8QOM+k+=
z8eXPjjGMlxXLiA6AQIECBAgMAOAn7gep1/RUkIENhVoGrdZnMm3evmk4wAAQIECBAgQIDAfgIa=
ESBAgAABAgQIECBAgAABAvsLaEiAAAECBAgQIECAAAECBAjsL6AhAQIECBA5fsrqAAAQAElEQVQ=
gQIAAAQIECBAgsL/A7xt2J92/f//sN1XPTmA/AQIECBAgQIAAAQIECKwiUJVUrZLm5znOM+n++Z=
x/T/CJAAECBAgQIECAAAECBAgQ2F9AQwIECBAgQIAAAQIECBAgQGBHgfNM5vxns2v/PUZyHNfuI=
D0BAgQIECCwhcDbFi2UIECAwMoCYyRjrJuwO5lz3XwRjQABAgQIECBAgAABAgQIENhfQEMCBAgQ=
IECAAAECBAgQIEBgfwENCRAgQIAAAQIECBAgQIAAgf0FNCRAgAABAgQIECDwIgLdaxetWjufdAQ=
IXFxAfAIECBAgQIAAgcsJVCVVl4v928DdSfdvX3tBgAABArcQMIMAAQIECBAgQIAAAQIECBDYX0=
BDAgQIECBAgAABAhcVmDN5f0/mvGiB/4pdlRzHfz30lQABArcSMIcAAQJfE3j72nGnCRAgQOBbA=
lXfuvawS90PW2URAQIECNxIwBgCBAgQIECAAAECBAgQIEBgfwENCRAgQIAAAQIECBAgQIAAgf0F=
NCRAgAABAgQIECBAgAABAgT2F9CQAAECBPYS6F67T9Xa+aQjQIAAAQIECOwqoBcBAgRWF6hKqlZ=
P+fl83Un35887SYAAAQIECBAgQOAWAmYQIECAAAECBAgQIECAAAEC+wtoSIAAAQJrC8yZnOfaGb=
+Sriqp+soNZwkQIECAAAECdxV4mR+4vqui4QQIEPhIYIyk6qNTz3s/Z9L9vP02EyBAgAABAgQIE=
LiRgDEECBAgQIAAAQIECBAgQIDA/gIaEiBAgAABAgQIECBAgAABAvsLaEiAAAECBAgQIECAAAEC=
BAjsL3DJht1J97rRq5KqdfNJRoAAAQIECBAgQIAAAQLPFahKjuOhGe66rDvpvusKwwkQIECAAAE=
CBAgQIECAAIGPBZwgQIAAAQIECBAgQIAAAQIE9hdYomF3cp5LRLlJiKqk6iajDCFAgAABAgQI3E=
rg7VaDzCFAgACBDwSqkjE+OPTw1/9e2J3M+e/vPhEgQIAAAQIECBAgQIAAAQK7COhBgAABAgQIE=
CBAgAABAgQI7C+gIQECBAgQIECAAAECBAgQILC/gIYECBAgQIAAAQIECDxboPvZCf68v+rP770l=
QOAKAjISIECAAAECBAgQuK/AGMlx3HfHI6d3J+f5yI12ESBA4BYCZhAgQIAAAQIECBAgQIAAAQL=
7C2hIgAABAgQIECBAgMAtBbqT7ltOfO6sqqTquRlsJ0DgFgJmECBAYDuBt+0aKUSAAIGVBapWTp=
d0r51POgIECDxMwCICBAgQIECAAAECBAgQIEBgfwENCRAgQIAAAQIECBAgQIAAgf0FNCRAgAABA=
gQIECBAgAABAgT2F9CQAAECBAg8SKD7QYu+uabqmxddI0CAAAECBAhcQUBGAgQIELipwBjJ+3sy=
xk3HPm3YnMn7ezLn0yJYTIAAAQIECBAgcAsBMwgQIECAAAECBAgQIECAAIH9BTQkQIAAAQLfEDj=
PpPsbFxe9chxJ1aLhxCJAgAABAgReXeA2P3D96or6EyBA4LMCYyRjfPb048/NmXQ/fq+NBAgQIE=
CAAAEC1xCQkgABAgQIECBAgAABAgQIENhfQEMCBAgQIECAAAECBAgQIEBgfwENCRAgQIAAAQIEC=
BAgQIAAgf0FNLytQHfSfduZt5w2RlJ1y4lmESBAgAABAgQIECBAgMAVBH6a8TiSMX46ZZ3755l0=
r5NHEgIECBAgQIAAAQIECBAgcAsBMwgQIECAAAECBAgQIECAAIH9BTT8vcB5JnP+/v3V3hxHMsb=
VUstLgAABAgQIvJDA2wt1VZUAAQIPF/jlwuP45eNlHnYncy4TRxACBAgQIECAAAECBAgQILC6gH=
wECBAgQIAAAQIECBAgQIDA/gIaEiBAgAABAgQIECBAgAABAvsLaEiAAAECBAgQIECAAIHfCnT/9=
tUSL6qWiCEEgSsIyEiAAAECBAgQIECAwH8JHEdS9V8PL/y1O+m+cAHRCRC4hYAZBAgQIECAAAEC=
BAgQIECAwP4CGhIgQIAAAQIECBAgsLnAnMn7ezLnHkXHSI4jGWOPPloQeJCANQQIECDweIG3x6+=
0kQABAgRStTZC99r5pCNA4OoC8hMgQIAAAQIECBAgQIAAAQL7C2hIgAABAgQIECBAgAABAgQI7C=
+gIQECBAgQIECAAAECBAgQILC/gIYECBAgQIBA99oGVckYa2eUjgABAgQIEFhdQD4CBAgQeHWBq=
qRqH4XupHufPpoQIECAAAECBG4jYAoBAgQIECBAgAABAgQIECCwv4CGBAgQIEBgD4E5k/Pco8tf=
W4yRHEcyxl+/+Y8AAQIECBAg8FOBu95/u+t0wwkQIEDg1wJVyRi/frfC0zmT7hWSyECAAAECBAg=
QeCEBVQkQIECAAAECBAgQIECAAIH9BTQkQIAAAQIECBAgQIAAAQIE9hfQkAABAgQIECBAgAABAg=
QIENhfQMOXEehOuteuW7V2PukIECBAgAABAgQIECBwWYEXC16VVO1Tujvp3qePJgQIECBAgAABA=
gQIECBwJwFjCRAgQIAAAQIECBAgQIAAgf0FNLyUQHdynpeK/MewVclx/PGIlwQIECBAgACBlQT8=
wPVK/xqyECDwNYGrn65au0F3MufaGaUjQIAAAQIECBAgQIAAgf0FNCRAgAABAgQIECBAgAABAgT=
2F9CQAAECBAgQIECAAAECBAgQ2F9AQwIECBAgQIAAAQIECFxRoHvt1FVr55Pu9QQ0JkCAAAECBA=
gQIEDg2gJVyXFcu8N/pu9OzvM/n/hMgMAtBMwgQIAAAQIECBAgQIAAAQIE9hfQkAABAgQIECBAg=
AABAs8Q6E66n7H5Pjurkqr7zDaVwC0EzCBAgAABAr8QePvFM48IECBA4BECYyRVj9j0/R3d37/r=
JgECTxOwmAABAgQIECBAgAABAgQIENhfQEMCBAgQIECAAAECBAgQIEBgfwENCRAgQIAAAQIECBA=
gQIAAgf0FNCRAgAABAgQWFuheONxfolUlVX/54H8ECBAgQIDA6gLyESBAgACBSwmMkRxHMsalYv=
827JzJ+3sy52+PeEGAAAECBAgQuIWAGQQIECBAgAABAgQIECBAgMD+AhoSIECAAAECdxQ4z6T7j=
gsePLoqqXrwUusIECBAgACBWwi8+oy3VwfQnwABAk8VqErGeGqEPy6fM5nzj0e8JECAAAECBAhc=
REBMAgQIECBAgAABAgQIECBAYH8BDQkQIECAAAECBAgQIECAAIH9BTQkQIAAAQIECBAgQIAAAQI=
E9hfQkMDzBbqT7ufn+FOCqj+99Y4AAQIECBAgQIAAAQKrC8i3ssAYyXEkY6yc8mvZzjPp/todpw=
kQIECAAAECBAgQIEDgpwLuEyBAgAABAgQIECBAgAABAvsLaEjg5wLnmcz58zmrTDiOpGqVNHIQI=
ECAAAECBL4k4Aeuv8TlMIFXEtD1YQJVD1v1rUXn+a1rLhEgQIAAAQIECBAgQIDAFQRkJECAAAEC=
BAgQIECAAAECBPYX0JAAAQIECBAgQIAAAQIECBDYX0BDAgQIECBAgAABAgQIELipwJw3HXfzYVU=
3H2ngFQRkJECAAAECBAgQIECAwIMFjiOpevDSO67rTrrvuMBoArcQMIMAAQIECBAgQIAAAQIECB=
DYX0BDAgQIECBAgAABAgQIEPibwJzJ+3sy59++Xv6PMZLjSMa4fBUFbiFgBgECBAgQuKbA2zVjS=
02AAIGNBMZIxli70HmunU86Ao8UsIsAAQIECBAgQIAAAQIECBDYX0BDAgQIECBAgAABAgQIECBA=
YH8BDQkQIECAAAECBAgQIECAAIH9BTQkQIAAAQIECHxHoDuZ8zs3H3en6nG7bCJAgAABAqsLyEe=
AAAECBAjcV6AqqbrvjkdO7066H7nRLgIECBAgQOAWAmYQIECAAAECBAgQIECAAAEC+wtoSIAAAQ=
IECLyWQHdynvt0HiM5jmSMfTppQoAAAQIE7iFg5vICb8snFJAAAQKvIFC1dss5kznXzigdAQIEC=
BAg8FQBywkQIECAAAECBAgQIECAAIH9BTQkQIAAAQIECBAgQIAAAQIE9hfQkAABAgQIECBAgAAB=
AgQIENhfQEMCBP4gMGfS/YcDC7yqWiCECAQIECBAgAABAgQIrC4gH4GbClQlVTcd+dRh3cl5PjW=
C5QQIECBAgAABAgQIELiFgBkECBAgQIAAAQIECBAgQIDA/gIaEthSoDvp3qdaVXIc+/TRhAABAg=
QIEHhpAT9w/dL//Mo/UcBqAv9fYIyk6v8/W+3bea6WSB4CBAgQIECAAAECBAisLiAfAQIECBAgQ=
IAAAQIECBAgsL+AhgQIECBAgAABAgQIECBAgMD+AhoSIECAAAECBAgQIECAwKsIdK/dtCqpWjvj=
ddNJToAAAQIECBAgQIAAAQJ/EqhKjuNPJ671bs7k/T3pvlZuaX8q4D4BAgQIECBAgAABAgQIECC=
wv4CGBAgQIECAAAECBAgQILCywHkm3Ssn/Fq2qqTqa3ecvoWAGQQIECBAgMCdBN7uNNdYAgQIEP=
iqQFUyxldvPfb8eT52n20vKKAyAQIECBAgQIAAAQIECBAgsL+AhgQIECBAgAABAgQIECBAgMD+A=
hoSIECAAAECBAgQIECAAAEC+wtoSIAAAQIECBDYTKA7mXPtUlVr55OOAAECBDYUUIkAAQIECBAg=
8B8CYyTHkYzxHw8v/rE76b54CfEJECBAgMBPBdwnQIAAAQIECBAgQIAAAQIE9hfQkAABAgQIECD=
wZIE5k/NM5nxykBuur0qqbjjQKAIECBAg8FMB9wn8XODt5yNMIECAAIGbCVTdbNRdBs2ZzHmX0Y=
YSIECAAAECfxDwigABAgQIECBAgAABAgQIENhfQEMCBAgQIECAAAECBAgQIEBgfwENCRAgQIAAA=
QIECBAgQIAAgf0FNCRA4JoCcybda2evWjufdAQIECBAgAABAgReSUBXAq8sMEZyHMkY+yh0J937=
9NGEAAECBAgQIECAAIHbCJhCgAABAgQIECBAgAABAgQI7C+gIQECjxHoTs4zmfMx+x6x5TiSqkd=
ssoMAAQIECBAg8FABP3D9UG7LHiVgD4HLCoyRVK0dv3vtfNIRIECAAAECBAgQIPAyAooSIECAAA=
ECBAgQIECAAAEC+wtoSIAAAQIECBAgQIAAAQIECOwvoCEBAgQIECBAgAABAgQIEHi6wJxPj/DHA=
FVJ1R+PrP5SPgIECBAgQIAAAQIECBDYTOA4kqp9SnUn57lPnyc1sZYAAQIECBAgQIAAAQIECBDY=
X0BDAgQIECBAgAABAgQIECDwJYHupPtLV5Y+PEZyHMkYS8f8aTj3CRAgQIAAgdcVeHvd6poTIEB=
gUYGqZIxFw/0l1pxJ918++N8FBUQmQIAAAQIECBAgQIAAAQIE9hfQkAABAgQIYg/eXgAAEABJRE=
FUECBAgAABAgQIENhfQEMCBAgQIECAAAECBAgQIEBgfwENCRAgQIAAAQIEHiXQnXQ/atv39lR97=
55bBAgQILC6gHwECBAgQIAAgWsLVCVV1+7wn+nnTN7fkzn/86nPBAgQIEDgpwLuEyBAgAABAgQI=
ECBAgAABAvsLaEiAAAECBAgQIPArgfNMun/15prPxkiOIxnjmvmlJkCAAIGfCrhP4CUE3l6ipZI=
ECBC4mkDV2om7kznXzigdAQIECBD4tICDBAgQIECAAAECBAgQIECAwP4CGhIgQIAAAQIECBAgQI=
AAAQL7C2hIgAABAgQIECBAgAABAgQI7C+gIQECBO4g0H2HoTccWXXDYUYRIECAAAECBAgQuIKAj=
AQIXEqgKqm6VOQPw55n0v3hMQcIECBAgAABAgQIEPiJgLsECBAgQIAAAQIECBAgQIDA/gIaEiDw=
sgJzJueZzLkPQVVyHPv00YQAAQIECBAg8BsBP3D9GxiP/yDgFQEC9xcYI6m6/56fbOj+yW13CRA=
gQIAAAQIECBBYXUA+AgQIECBAgAABAgQIECBAYH8BDQkQIECAAAECBAgQIECAAIH9BTQkQIAAAQ=
IECBAgQIAAAQIEfi/Q/ft3K7ypSqo+TuIEAQIECBAgQIAAAQIECBB4pkBVchzPTHD73d1J9+3n/=
mSiuwQIECBAgAABAgQIECBAgMD+AhoSIECAAAECBAgQIECAAIGrC3Qn55nMefUm/85flVT9+/tP=
P7lPgAABAgQIEFhY4G3hbKIRIEDgtQWqkjHWNZgz6V433xOSWUmAAAECBAgQIECAAAECBAjsL6A=
hAQIECBAgQIAAAQIECBAgsL+AhgQIECBAgAABAgQIECBAgMD+AhoSIECAAAECBAgQ+Nv/jWz32h=
BVa+eTjgABAosLiEeAAAECBAgQIPBAgTGS40jGeODSO6/qTs7zzkuMJ0CAAIGfCrhPgAABAgQIE=
CBAgAABAgQI7C+gIQECBAgQIECAwEUEupPui4T9ZMyqpOqThx0jQIAAgZ8IuEuAwBoCb2vEkIIA=
AQIEfilQ9cvHyzzsTuZcJo4gBAgQILCkgFAECBAgQIAAAQIECBAgQIDA/gIaEiBAgAABAgQIECB=
AgAABAvsLaEiAAAECBAgQIECAAAECBAjsL6AhAQIEXkuge+2+VWvnk44AAQIECBAgQOCqAnITIE=
DgfgJjJMeRjHG/HY+ePGfy/p7M+ejN9hEgQIAAAQIECBD4iYC7BAgQIECAAAECBAgQIECAwP4CG=
hIgQGAtgfNMutfK9NM0x5FU/XSK+wQIECBAgACBSwn4gevl/rkEIkCAwH8IjJGM8R8PFvzYvWAo=
kQgQIECAAAECBAisLiAfAQIECBAgQIAAAQIECBAgsL+AhgQIECBAgAABAgQIECBAgMD+AhoSIEC=
AAAECBAgQIECAAAEClxTo/kLsJxytSqqesNhKAgQIECBAgAABAgQIECBwA4HjSKpuMOiRIz7YdZ=
5J9weHvCZAgAABAgQIECBAgAABAgTWFpCOAAECBAgQIECAAAECBAgQuLnAnMl5JnPefPT3Bt7g1=
hjJcSRj3GCYEQQIECBAgACBawm8XSuutAQIEHhBgeNYu/ScSff9M9pAgAABAgQIECBAgAABAgQI=
7C+gIQECBAgQIECAAAECBAgQILC/gIYECBAgQIAAAQIECBAgQIDA/gIaEiBAgAABAgQIEFhZoDv=
pXjlhMsba+aQjQIDAXwX8R4AAAQIECBAgQOBPAlVJ1Z9OXO9dd9J9vdwSEyBA4CcC7hIgQIAAAQ=
IECBAgQIAAAQL7C2hIgAABAgQIECBA4LsCcybnmcz53Qnr3RsjOY5kjPWySUSAAIGfCLhLgACBT=
wq8ffKcYwQIECDwTIHjeOb2j3d3J3N+fM4JAgQIELi5gIEECBAgQIAAAQIECBAgQIDA/gIaEiBA=
gAABAgQIECBAgAABAvsLaEiAAAECBAgQIECAAAECBAjsL6AhAQIECCwi0L1IkN/EqErG+M1Ljwk=
QIECAAAECBFYXkI8AAQIE/kOgKqn6jwcbfOxOznODIioQIECAAAECBAj8RMBdAgQIECBAgAABAg=
QIECBAYH8BDQkQIEDgA4Hu5Dw/OHSx11XJcVwstLgECBAgQIAAgdsKvNoPXN9WzzQCBAg8SmCMZ=
IxHbfvenu7v3XOLAAECBAgQIECAwO0FTCRAgAABAgQIECBAgAABAgT2F9CQAAECBAgQIECAAAEC=
BAgQ2F9AQwIECBAgQIAAAQIECBAgQGB/gcc27H7svq9uGyOp+uot5wkQIECAAAECBAgQIECAwLo=
CVclxrJvvO8nmTN7fkzm/c9sdAgQIECBAgAABAgQIECCwq4BeBAgQIECAAAECBAgQIECAwP4Cf2=
94nkn33z/v8mdVUrVLGz0IECBAgAABAt8WePv2TRcJECBA4LECx3HHfTcYPWfSfYNBRhAgQIAAA=
QIECBAgQIAAAQL3ETCVAAECBAgQIECAAAECBAgQ2F9AQwIECBAgQIAAAQIECBAgQGB/AQ0JECBA=
gAABAgQIEPiWQHfS/a2rD7tU9bBVFhEgsLqAfAQIECBAgAABAgQ2EhgjOY5kjI1K/aXKeSbdf/n=
gfwQIEPiugHsECBAgQIAAAQIECBAgQIDA/gIaEiBAgAABAgQIENhIYM7kPJM5Nyr1lypVSdVfPv=
gfAQIEvivgHgECBPYReNuniiYECBB4AYHjWLtkdzLn2hmlI0CAwFcEnCVAgAABAgQIECBAgAABA=
gT2F9CQAAECBAgQIECAAAECBAgQ2F9AQwIECBAgQIAAAQIECBAgQGB/AQ0JECBAgMBHAt0fnXju=
+6pkjOdmsJ0AAQIECBAgsLqAfAQIECBwXYExkuNIxrhuh18l7066f/XGMwIECBAgQIAAge8KuEe=
AAAECBAgQIECAAAECBAjsL6AhAQIECFxPYM7kPJM5r5f9T4mPI6n60wnvCBAgQIAAAQIvJXDTH7=
h+KTllCRAg8AyBMZIxnrH58zu7P3/WSQIECBAgQIAAgUsKCE2AAAECBAgQIECAAAECBAjsL6AhA=
QIECBAgQIAAAQIECBAgsL+AhgQIECBAgAABAgQIECBAgMD+Ahr+Q6D7Hx8W/WuMpGrRcGIRIECA=
AAECBAgQIECAwOoCl8p3HEnVpSJ/GLY76f7wmAMECBAgQIAAAQIECBAgQOAnAu4SIECAAAECBAg=
QIECAAAEC+wss27A7Oc9l430r2BjJcSRjfOu6SwQIECBAgACBXQXedi2mFwECBBYSuG2UqtvOu/=
W0OZPuW081jwABAgQIECBAgAABAgQIrC4gHwECBAgQIECAAAECBAgQILC/gIYECBAgQIAAAQIEC=
BAgQIDA/gIaEiBAgAABAgQIECCwm0B30r12qzHWzicdgf0ENCJAgAABAgQIECBA4JkCVUnVMxPc=
fnd38v6ezHn72SYSIPBdAfcIECBAgAABAgQIECBAgACB/QU0JECAAAECBAgQIEDg3gLnmXTfe8t=
j54+RHEcyxmP32kaAwHcF3CNAgACBBwq8PXCXVQQIECBwC4ExkqpbTLrfjO5kzvvNN5kAgU0E1C=
BAgAABAgQIECBAgAABAgT2F9CQAAECBAgQIECAAAECBAgQ2F9AQwIECBAgQIAAAQIECBAgQGB/A=
Q0JECBAgMCFBbrXDl+VVK2dUToCBAgQIEDgRQTUJECAAAECDxSoSqoeuPBBq84z6X7QMmsIECBA=
gAABAt8RcIcAAQIECBAgQIAAAQIECBDYX0BDAgQIECBwA4E5k/NM5rzBsIVGVCXHsVAgUQgQIEC=
AAAEC3xW4z723+4w1lQABAgTuKlCVjHHXFT8e3v3jEQYQIECAAAECBF5SQGkCBAgQIECAAAECBA=
gQIEBgfwENCRAgQIAAAQIECBAgQIAAgf0FNCRAgAABAgQIECBAgAABAgT2F9BwfYHu9TNWrZ9RQ=
gIECBAgQIAAAQIECLyygO73E6hKjuN+8581uTvpftZ2ewkQIECAAAECBAgQIEDgOwLuECBAgAAB=
AgQIECBAgAABAvsLaPh5gTmT80zm/PydK5ysSqqukFRGAgQIECBAgMDTBPzA9dPoLSZA4FYCLzu=
nau3qcybda2eUjgABAgQIECBAgAABAgQuIyAoAQIECBAgQIAAAQIECBAgsL+AhgQIECBAgAABAg=
QIECBAgMD+AhoSIECAAAECBAgQIEDgYQLdSffD1n1rUdW3rrlEYHUB+QgQIECAAAECBAgQIPBpg=
TGS40jG+PSVSxzsTrovEVVIAt8VcI8AAQIECBAgQIAAAQIECBDYX0BDAgQIECBAgAABAgReUKA7=
Oc/9ilclVfv10ojADQSMIECAAAEC/ynw9p9ffCZAgACBCwmMkVStHbg7mXPtjNIR2FdAMwIECBA=
gQIAAAQIECBAgQGB/AQ0JECBAgAABAgQIECBAgACB/QU0JECAAAECBAgQIECAAAECBPYX0JAAAQ=
IECBC4h0D3PabebmZVUnW7eSYRIECAAAECqwvIR4AAAQIECPxOYIzkOJIxfnfims+7k/f3ZM5r5=
peaAAECBAgQ+I6AOwQIECBAgAABAgQIECBAgMD+AhoSIECAAIF9BbqT7v36HUdStV8vjQgQIECA=
AIF7Crzs7LeXba44AQIEdhCoSsZYu0n32vmkI0CAAAECBF5MQF0CBAgQIECAAAECBAgQIEBgfwE=
NCRAgQIAAAQIECBAgQIAAgf0FNCRAgAABAgQIECBAgAABAgT2F9CQwA8Eun9w+UFXqx60yBoCBA=
gQIECAAAECBAisLCAbgf8QOI6k6j8ebPLxPJPuTcqoQYAAAQIECBAgQIAAge8IuEOAAAECBAgQI=
ECAAAECBAjsL6DhpQXmTM4z6b50jf8JP0ZyHMkY//PKAwIECBAgQIAAgV8L+IHrX7t4SoDAPwX8=
vb5A1doZ50zmXDujdAQIECBAgAABAgQIEHh1Af0JECBAgAABAgQIECBAgACB/QU0JECAAAECBAg=
QIECAAAECBPYX0JAAAQIECBAgQIAAAQIEku6ke22JqrXzSbe2gHQECBAgQIAAAQIECBDYWaAqqd=
qvYXfSvV8vje4nYDIBAgQIECBAgAABAgQIECCwv4CGBAgQIECAAAECBAgQWEFgzuQ8kzlXSHO7D=
GMkx5GMcbuZJhH4joA7BAgQIEDgYgJvF8srLgECBAj8t8AYSdV/P13r+3mulUcaAjcQMIIAAQIE=
CBAgQIAAAQIECBDYX0BDAgQIECBAgAABAgQIECBAYH8BDQkQIECAAAECBAgQIECAAIH9BTQkQIA=
AAQIEXkxgzrULVyVVa2eUjgABAgQIXFBAZAIECBAgQGAjgaqkaqNC/6jSnXT/44u/CBAgQIAAge=
8IuEOAAAECBAgQIECAAAECBAjsL6AhAQIECBAg8ECB7uQ8H7jwQauqkuN40DJrCDV19YgAABAAS=
URBVBAgQIAAge8IuLOuwNu60SQjQIAAgU8LVCVjfPr4Uw6e51PWWkqAAAECBAg8VMAyAgQIECBA=
gAABAgQIECBAYH8BDQkQIECAAAECBAgQIECAAIH9BTQkQIAAAQIECBAgQIAAAQIE9hfQkMCeAt3=
JnGt3q1o7n3QECBAgQIAAAQIECOwkoAuB6wpUJcdx3fy/S96dnGcy5+9OeE6AAAECBAgQIECAAI=
GvCjhPgAABAgQIECBAgAABAgQI7C+gIYHbC3Qn3bef++yJVUnVs1PYT4AAAQIECBC4rIAfuL7sP=
53gewhoQeCGAlU3HHaHUXMmc95hsJEECBAgQIAAAQIECBBYXUA+AgQIECBAgAABAgQIECBAYH8B=
DQkQIECAAAECBAgQIECAAIH9BTQkQIAAAQIECBAgQIAAgaUF5ky6l47o/1HW2v88f0/nTwIECBA=
gQIAAAQIECBBYRmCM5P09qVom0k2CzJmcZ9J9k3GGfEfAHQIECBAgQIAAAQIECBAgQGB/AQ0JEC=
BAgAABAgQIECBA4JcCcybnmXT/8vWlHx5HUnXpCsJ/VcB5AgQIECBA4NYCb7ceaB4BAgQIPElgj=
KTqScs/ufY8P3nQsZcXAECAAAECBAgQIECAAAECBAjsL6AhAQIECBAgQIAAAQIECBAgsL+AhgQI=
ECBAgAABAgQIECBAgMD+AhoSIECAAAECBFYR6F4lya9zVCVVv37nKQECBAgQWF1APgIECBAgQID=
AMwWqkqpnJrjP7u6k+z6zTSVAgAABAt8RcIcAAQIECBAgQIAAAQIECBDYX0BDAgQIECBA4LUF5k=
zOM5lzL4cxkuNIxtirlzYECBAgQOC7Au4R+IHA2w/uukqAAAECqwlUJWOslur/5znP///dNwIEC=
BAgQODTAg4SIECAAAECBAgQIECAAAEC+wtoSIAAAQIECBAgQIAAAQIECOwvoCEBAgQIECBAgAAB=
AgQIECCwv4CGBAg8WKA7mfPBS7+4ruqLFxwnQIAAAQIECBAgQGB1AfkIEHigQFVS9cCFD1rVnXQ=
/aJk1BAgQIECAAAECBAh8R8AdAgQIECBAgAABAgQIECBAYH8BDQm8hEB3cp77Va1KjiMZY79uGh=
EgQIAAAQIEniDgB66fgG7lwwQsIvCaAlVr954zmXPtjNIRIECAAAECBAgQIHAlAVkJECBAgAABA=
gQIECBAgACB/QU0JECAAAECBAgQIECAAAECBPYX0JAAAQIECBAgQIAAAQIECHxPYM6k+3t3H3Wr=
6lGbVt8jHwECBAgQIECAAAECBAgQ+L5AVXIc37+/6s3u5DyTOVdN+NVczhMgQIAAAQIECBAgQIA=
AAQL7C2hIgAABAgQIECBAgAABAlcS6E66r5T4c1mrkqrPnXXqOwLuECBAgAABAi8o8PaCnVUmQI=
DA3gJjJFVrd+xeO9/26RQkQIAAAQIECBAgQIAAAQIE9hfQkAABAgQIECBAgAABAgQIENhfQEMCB=
AgQIECAAAECBAgQIEBgfwENCRAgQIAAAQIEPhSY88MjTz1QlVQ9NYLlBAgQILC6gHwECBAgQIAA=
AQKfFhgjeX9Pxvj0lUscnDM5z6T7EnGFJECAAIHvCLhDgAABAgQIECBAgAABAgQI7C+gIQECBAg=
QIEBgMYE5k/NMuhcLdoM4x5FU3WCQEQQIECBA4KsCzhPYW+Bt73raESBA4EUFqpIx1i0/Z9K9bj=
7JCBAgQOA1BbQmQIAAAQIECBAgQIAAAQIE9hfQkAABAgQIECBAgAABAgQIENhfQEMCBAgQIECAA=
AECBAgQIEBgfwENCRAg8E+B7qT7n9/W/LtqzVxSESBAgAABAgQIEFhdQD4CBAj8SeA4kqo/nbjm=
u+6k+5rZpSZAgAABAgQIECDwHQF3CBAgQIAAAQIECBAgQIAAgf0FNCRA4DkC3cl5JnM+Z/+9to6=
RHEcyxr02mEuAAAECBAgQeGkBP3D90v/8PyvvNgECiwtUrR2wO5lz7YzSESBAgAABAgQIECAQBA=
QIECBAgAABAgQIECBAgMD+AhoSIECAAAECBAgQIECAAAEC+wtoSIAAAQIECBAgQIAAAQIEthToX=
rtW1UPzWUaAAAECBAgQIECAAAECBF5KoCqp2q9yd3KeyZy/7OYhAQIECBAgQIAAAQIECBAgsL+A=
hgQIECBAgAABAgQIECBA4EcC3Un3j0YsebkqOY5kjCXjfTWU8wQIECBAgACBFQXeVgwlEwECBAj=
cQGCMpOoGg+44ovuOw5822mICBAgQIECAAAECBAgQIEBgfwENCRAgQIAAAQIECBAgQIAAgf0FNC=
RAgAABAgQIECBAgAABAgT2F9CQAAECBAgQIEDgygLda6evSqrWzigdAQIEXkNASwIECBAgQIAAg=
Z0FqpLj2K/hnMl5Jt37ddOIAAEC9xEwlQABAgQIECBAgAABAgQIENhfQEMCBAgQIECAAIGPBOZM=
zjPp/ujk9d5XJVXXyy0xAQIECHxVwHkCBJ4s8Pbk/dYTIECAwD0FqpIx7rnhZ7PnTLp/NsNtAgQ=
IELiIgJgECBAgQIAAAQIECBAgQIDA/gIaEiBAgAABAgQIECBAgAABAvsLaEiAAAECBAgQIECAAA=
ECBAjsL6AhAQIELiDQnXSvHbRq7XzSESBAgAABAgQIvLiA+gQIENhIYIzk/T0ZY6NS/6jSnXT/4=
4u/CBAgQIAAAQIECHxVwHkCBAgQIECAAAECBAgQIEBgfwENCRAg8A+B7uQ8kzn/8WCjv44jqdqo=
kCoECBAgQIAAgXUF/MD1qv82chEgQOBWAlW3mnSfOd3JnPeZbSoBAgQIECBAgACB1QXkI0CAAAE=
CBAgQIECAAAECBPYX0JAAAQIECBAgQIAAAQIECBDYX0BDAgQIECBAgAABAgQIECBA4LEC3Y/d99=
dtX/mv6iunnSVAgAABAgQIECBAgAABAgRuIXAcSdXPJq14uzs5z2TOFdPJRIAAAQIECBAgQIAAA=
QIEricgMQECBAgQIECAAAECBAgQ2E2gO+nerVUyRnIcyRhf7+YGAQIECBAgQIDAtwTevnXLJQIE=
CBC4jsAYyRhr5+3+dD4HCRAgQIAAAQIECBAgQIAAgf0FNCRAgAABAgQIECBAgAABAgT2F9CQAAE=
CBAgQIECAAAECBAgQ2F9AQwIECBAgQIAAAQJ3Eei+y9ibDa1Kqm42ziACBAisLiAfAQIECBAgQI=
AAgaUEqpKqpSLdJMycyXkm3TcZZwgBAgS+KuA8AQIECBAgQIAAAQIECBAgsL+AhgQIECBAgAABA=
hcUmDM5z6T7guE/iDxGchzJGB8c9JoAAQIEviLgLAECBD4SePvogPcECBAgsIHAcaxdYs6ke+2M=
0hEgQGBtAekIECBAgAABAgQIECBAgACB/QU0JECAAAECBAgQIECAAAECBPYX0JAAAQIECBAgQIA=
AAQIECBDYX0BDAgQIEPiJQHfS/ZMJ9787xv132ECAAAECBAgQILC6gHwECBAg8EyBquQ4npngfr=
u7k+77zTeZAAECBAgQIEDgKwLOEiBAgAABAgQIECBAgAABAvsLaEiAAIF1BeZMzjOZc92M301Wl=
RzHd2+7R4AAAQIECBAg8AOBF/2B6x+IuUqAAIGrChzH2sm7kznXzigdAQIECBAgQIDAxQTEJUCA=
AAECBAgQIECAAAECBPYX0JAAAQIECBAgQIAAAQIECBDYX0BDAgQIECBAgAABAgQIECBAYH+BTzS=
cM+n+xMEnHqlKxnhiAKsJECBAgAABAgQIECBAgMDKAg/MNkby/p6M8cClD1rVnZzng5ZZQ4AAAQ=
IECBAgQIAAAQIEvirgPAECBAgQIECAAAECBAgQIHB3ge7kPO++5vcL7vjmOJKqOy4wmgABAgQIE=
CBA4E8Cb3966R0BAgQIbCQwRjLGnws9++15PjuB/QQIECBAgAABAgQIECBAYH8BDQkQIECAAAEC=
BAgQIECAAIH9BTQkQIAAAQIECBAgQIAAAQIE9hfQkAABAgQIECBAgMCrCXSv3XiMpGrtjNIRIHA=
9AYkJECBAgAABAgQIEPiZwHEkVT+bseLtOZP396R7xXQyESDwVQHnCRAgQIAAAQIECBAgQIAAgf=
0FNCRAgAABAgQIECBwC4E5k/NMum8xba0ZYyTHkYyxVi5pCBAg8BUBZwkQILCBwNsGHVQgQIAAg=
c8KHMdnTz7v3Hk+b7fNBAgQ+I2AxwQIECBAgAABAgQIECBAgMD+AhoSIECAAAECBAgQIECAAAEC=
+wtoSIAAAQIECBAgQIAAAQIECOwvoCEBAgQIbCrQncy5drmqtfNJR4AAAQIECBDYSEAVAgQIECD=
wJYGqpOpLVy5zuDvpvkxcQQkQIECAAAECXxFwlgABAgQIECBAgAABAgQIENhfQEMCBAgQ+ILAnM=
l5JnN+4dJFjo6RHEcyxkUCi0mAAAECBAgQ2FfgHj9wva+WZgQIENhB4DjWbjFn0r12RukIECBAg=
AABAgT+KuA/AgQIECBAgAABAgQIECBAYH8BDQkQIECAAAECBAgQIECAAIH9BTQkQIAAAQIECBAg=
QIAAAQIE9he4dsM5k+61O1QlY6ydUToCBAgQIECAAAECBAgQ2F1Avz8JVCVVfzpx3XfdyXleN7/=
kBAgQIECAAAECBAgQIPAVAWcJECBAgAABAgQIECBAgACB/QX+t2F3cp7/+3yHJ1XJcezQRAcCBA=
gQIECAwBYCb1u0UIIAAQKXEFgk5BjJGIuE+U2M7mTO37z0mAABAgQIECBAgAABAgQIrCwgGwECB=
AgQIECAAAECBAgQILC/gIYECBAgQIAAAQIECBAgQIDA/gIaEiBAgAABAgQIECCwjMB5LhPll0HG=
SKp++cpDAgRWF5CPAAECBAgQIECAAIGXEqhK3t+TMfarPWfy/p5079dNIwI/FjCAAAECBAgQIEC=
AAAECBAgQ2F9AQwIECBAgQIAAAQKbCsyZnGfSvWfB40iq9uymFQECdxAwkgABAgQeIfD2iCV2EC=
BAgMBiAlWLBfpFnO5fPPSIAIEtBZQiQIAAAQIECBAgQIAAAQIE9hfQkAABAgQIECBAgAABAgQIE=
NhfQEMCBAgQIECAAAECBAgQIEBgfwENCRAgQIDAowW6H73x6/vG+PodNwgQIECAAAECKwvIRoAA=
AQIEdhc4jqRqz5bdSfee3bQiQIAAAQIEbitgGgECBAgQIECAAAECBAgQILC/gIYECBAgcG2BOZP=
zTOa8do9fpR8jOY5kjF+99YwAAQIECBAgQOArAjc++3bjecYRIECAwBUExkiq1k46Z9K9dkbpCB=
AgQIAAAQJ3FDCaAAECBAgQIECAAAECBAgQ2F9AQwIECBAgQIAAAQIECBAgQGB/AQ0JECBAgAABA=
gQIECBAgACB/QU0vJNAd9J9p+E3GluVVN1omDEECBAgQIAAAQIECBAgsLKAbJsJVCXe+xmKAAAQ=
AElEQVRVm5X6R53u5Dz/8cVfBAgQIECAAAECBAgQIPAVAWcJECBAgAABAgQIECBAgACB/QUu0bA=
7Oc9LRP1yyDGS40jG+PJVFwgQIECAAAECBO4v4Aeu729sAwECjxGw5asCVckYX7312PPdyZyP3W=
kbAQIECBAgQIAAAQIECKwsIBsBAgQIECBAgAABAgQIECCwv4CGBAgQIECAAAECBAgQIECAwP4CG=
hIgQIAAAQIECBAgQOBjge6Pzzz7RNWzE9hPYGUB2QgQIECAAAECBAgQILC2QFVStXbG76abM3l/=
T7q/O8E9Ap8VcI4AAQIECBAgQIAAAQIECBDYX0BDAgQIECBAgAABAgQeJTBncp5J96M2PnZPVXI=
cj91pGwECnxVwjgABAgQI/E3g7W9/+oMAAQIEXlOgav3e3etnlJDA0gLCESBAgAABAgQIECBAgA=
ABAvsLaEiAAAECBAgQIECAAAECBAjsL6AhAQIECBAgQIAAAQIECBAgsL+AhgQIECBAgMC/BLr/9=
XHZD1XLRhOMAAECBAgQWFlANgIECBAgQGApgark/T0ZY6lYNwvTnXTfbJxBBAgQIECAwGcFnCNA=
gAABAgQIECBAgAABAgT2F9CQAAECBAjcWGDO5DyTOW88eJFxVUnVImHEIECAAAECBAh8VuD1zr2=
9XmWNCRAgQOBfAmMkVf/6uuSHOZPuJaMJRYAAAQIECFxYQHQCBAgQIECAAAECBAgQIEBgfwENCR=
AgQIAAAQIECBAgQIAAgf0FNCRAgAABAgQIECBAgAABAgT2F9Dw9QS6k+61e1clVWtnlI4AAQIEC=
BAgQIAAAQJXEpCVwLMFjiOpenaK++zvTs7zPrNNJUCAAAECBAgQIECAwFcEnCVAgAABAgQIECBA=
gAABAgT2F9DwewLdyXl+7+7qt8ZIjiOpWj2pfAQIECBAgAABAn8R8APXf0HwPwIEPhZwYmOBqmS=
MtQt2J3OunVE6AgQIECBAgAABAgQIbCCgAgECBAgQIECAAAECBAgQILC/gIYECBAgQIAAAQIECB=
AgQIDA/gIaEiBAgAABAgQIECBA4NIC3evHr1o/o4TbCyhIgAABAgQIECBAgAABAjcWqEqqbjx0k=
XFzJu/vSfcigcT4rIBzBAgQIECAAAECBAgQIECAwP4CGhIgQIAAAQIECBAg8OIC55l074kwRnIc=
yRh79tOKwBcEHCVAgAABAlcReLtKUDkJECBA4I4CVXccfqPR3TcaZAyBmwoYRoAAAQIECBAgQIA=
AAQIECOwvoCEBAgQIECBAgAABAgQIECCwv4CGBAgQIECAAAECBAgQIECAwP4CGhIgQIAAAQJXEO=
heP2XV+hklJECAAAECryugOQECBAgQIEDgZwJVSdXPZqx8uzvpXjmhbAQIECBA4DMCzhAgQIAAA=
QIECBAgQIAAAQL7C2hIgAABAgT2F5gzeX9P5tyza1VyHHt204oAAQIECBC4lYA5Cwq8LZhJJAIE=
CBB4tMAYSdWjt35t35xJ99fuOE2AAAECBAg8ScBaAgQIECBAgAABAgQIECBAYH8BDQkQIECAAAE=
CBAgQIECAAIH9BTQkQIAAAQIECBAgQIAAAQIE9hfQkMBCAt1J90KBfhGlKqn6xQuPCBAgQIAAAQ=
IECBAgsLKAbAQIfEmgKjmOZIwvXbvM4e6k+zJxBSVAgAABAgQIECBA4LMCzhEgQIAAAQIECBAgQ=
IAAAQL7C2i4jUB3cp7b1PmfIlVJ1f889oAAAQIECBAgQGB9AT9wvf6/kYSvIKAjgRUEqpIxVkjy=
+wzdyZy/f+8NAQIECBAgQIAAAQIEVhaQjQABAgQIECBAgAABAgQIENhfQEMCBAgQIECAAAECBAg=
QIEBgfwENCRAgQIAAAQIECBAgQOD2AnMm3befe+uJVbeeaN6qAnIRIECAAAECBAgQIECAwGsLjJ=
EcR1K1p0N38v6edO/Z77OtnCNAgAABAgQIECBAgAABAgT2F9CQAAECBAgQIECAAAECqwmcZ9K9W=
qrb5BkjOY6k6jbzTCHwWQHnCBAgQIAAgZsJvN1skkEECBAgcH2BqvU7nOf6GSW8mYBBBAgQIECA=
AAECBAgQIECAwP4CGhIgQIAAAQIECBAgQIAAAQL7C2hIgAABAgQIECBAgAABAgQI7C+gIQECBAg=
QIEDgRwLdP7r+kMtVD1ljCQECBAgQWFlANgIECBAgQIDAywlUJVX71u5OuvftpxkBAgQIfEvAJQ=
IECBAgQIAAAQIECBAgQGB/AQ0JECBAgACBJwjMmby/J3M+YfkDVo6RHEcyxgOWWUGAAAECBAh8R=
sAZAt8RePvOJXcIECBAYFOBMZKq9cud5/oZJSRAgAABAvcTMJkAAQIECBAgQIAAAQIECBDYX0BD=
AgQIECBAgAABAgQIECBAYH8BDQkQIECAAAECBAgQIECAAIH9BTQkQOAzAt3JnJ85+bwzVUnV8/b=
bTIAAAQIECBAgQIDAygKyESCwu0BVUrVvy+6ke99+mhEgQIAAAQIECBC4jYApBAgQIECAAAECBA=
gQIECAwP4CGhK4n0B3cp73m//syVXJcTw7hf0ECBAgQIAAAQI3EPAD1zdANGJ1AfkIEPiSQFUyx=
peuPPzwnEn3w9daSIAAAQIECBAgQIDAygKyESBAgAABAgQIECBAgAABAvsLaEiAAAECBAgQIECA=
AAECBAjsL6AhAQIECBAgQIAAAQIECLyUQHfSvX7lqvUzXiqhsAQIECBAgAABAgQIECBA4GICVcl=
xJGNcLPgn43Yn7+9J9ycvfOaYMwQIECBAgAABAgQIECBAgMD+AhoSIECAAAECBAgQIECAwIcC55=
l0f3jssgeqkqrLxhf8MwLOECBAgAABAq8k8PZKZXUlQIAAgU8KVH3y4BOPdSdzPjHABqtVIECAA=
AECBAgQIECAAAECBPYX0JAAAQIECBAgQIAAAQIECBDYX0BDAgQIECBAgAABAgQIECBAYH8BDQkQ=
IECAAAECuwp0r9+sav2MEhIgQIDAHgJaECBAgAABAgQIrC0wRnIcSdXaOX+Srjvp/skEdwkQIED=
gIwHvCRAgQIAAAQIECBAgQIAAgf0FNCRAgAABAgQI/FVgzuT9PZnzr9/2+2+M5DiSqv26aUSAAA=
ECBD4j4AyBTQXeNu2lFgECBAj8RGCMpOonEx5zt/sxe2whQIAAgZcSUJYAAQIECBAgQIAAAQIEC=
BDYX0BDAgQIECBAgAABAgQIECBAYH8BDQkQIECAAAECBAgQIECAAIH9BTQkQODiAt3rF6hKqtbP=
KSEBAgQIECBAgACBjQVUI0CAwHICVUnVcrFuFqg76b7ZOIMIECBAgAABAgQIfEbAGQIECBAgQIA=
AAQIECBAgQGB/AQ0JvJRAd3Ke+1YeIzmOZIx9O2pGgAABAgQIEHhRAT9w/aL/8DesbRQBArsKVC=
VjrN1uzqR77YzSESBAgAABAgQIENhDQAsCBAgQIECAAAECBAgQIEBgfwENCRAgQIAAAQIECBAgQ=
IAAgf0FNCRAgAABAgQIECBAgAABAmsIdCfda2T5U4qqP71d9Z1cBAgQIECAAAECBAgQIECAwL0F=
qpKqe2/50/z7vutO3t+T7vvuMZ0AAQIECBAgQIAAAQIECBD4k4B3BAgQIECAAAECBAgQIHBFgfN=
Muq+Y/HOZq5Lj+NxZpz4j4AwBAgQIECBAYCmBt6XSCEOAAAECawlUrZXnV2m6kzl/9ebJz6wnQI=
AAAQIECBAgQIAAAQIE9hfQkAABAgQIECBAgAABAgQIENhfQEMCBAgQIECAAAECBAgQIEBgfwENC=
RAgQIAAAQIEHi7Q/fCVX15Y9eUrLhAgQIDAygKyESBAgAABAgQIELixQFXy/p5U3XjwQuO6k+6F=
AolCgACBjwS8J0CAAAECBAgQIECAAAECBPYX0JAAAQIECBAgsKjAnMn7ezLnogFvEOs4kqobDDK=
CAAECBAh8JOA9AQLPEnh71mJ7CRAgQOACAmMkVesH7V4/o4QECBAg8HcBfxIgQIAAAQIECBAgQI=
AAAQL7C2hIgAABAgQIECBAgAABAgQI7C+gIQECBAgQIECAAAECBAgQILC/gIYECBC4l0D3vSbfb=
m5VUnW7eSYRIECAAAECBAgQWFVALgIECBD4uUBVUvXzOatO6E66V00nFwECBAgQIECAwGcEnCFA=
gAABAgQIECBAgAABAgT2F9CQAIHnCnQn5/ncDPfcPkby/p6Mcc8tZhMgQIAAAQIECCwg4AeuF/h=
H+FME7wgQIPB0gapkjKfH+GOAOZPuPx7xkgABAgQIECBAgMDKArIRIECAAAECBAgQIECAAAEC+w=
toSIAAAQIECBAgQIAAAQIECOwvoCEBAgQIECBAgAABAgQIECDwgUB30v3BoSe/HiOp+m0ILwgQI=
ECAAAECBAgQIECAAIH9Bb7csCqp+vK1y1zoTt7fk+7LRBaUAAECBAgQIECAAAECBAh8JOA9AQIE=
CBAgQIAAAQIECBD4scCcyXkm3T8eteyAquQ4lo33UTDvCRAgQIAAAQIEvibw9rXjThMgQIDASwo=
cx2q1/zdPdzLn/z73hAABAgQIECBAgAABAgQIELiqgNwECBAgQIAAAQIECBAgQIDA/gIaEiBAgA=
ABAgQIECBAgAABAvsLaEiAAAECBAgQIEDg3wLd//686qeqVZPJRYAAgZUFZCNAgAABAgQIECBAo=
Cp5f0+q9rXoTrr37acZAQIfCXhPgAABAgQIECBAgAABAgQI7C+gIQECBAgQIECAwGcF5kzOM5nz=
szeud+44kqrr5ZaYAAECBD4S8J4AAQK/FXj77RsvCBAgQIDAfwocx39+W/Nz95q5pCJAgMDDBCw=
iQIAAAQIECBAgQIAAAQIE9hfQkAABAgQIECBAgAABAgQIENhfQEMCBAgQIECAAAECBAgQIEBgfw=
ENCRAg8IIC3euXrkrGWD+nhAQIECBAgAABAhcREJMAAQIEXlKgKqnat3p38v6ezLlvR80IECBAg=
AABAl8ScJgAAQIECBAgQIAAAQIECBDYX0BDAgQI/JfAeSbn+V8PN/o6RvL+noyxUSlVCBAgQIAA=
AQIEPiPw2j9w/RkhZwgQIEDg7wJjJFV//7zqn3Mm3aumk4sAAQIECBAgQOBZAvYSIECAAAECBAg=
QIECAAAEC+wtoSIAAAQIECBAgQIAAAQIECOwvoCEBAgQIECBAgAABAgQIECBwXYHupPvj/M88UZ=
VUPTOB3QQIECBAgAABAgQIECBA4DUEXqFlVVK1d9PzTLr37qgdAQIECBAgQIAAAQIECHxfwE0CB=
AgQIECAAAECBAgQILCjwJzJeSZz7tju752qkuP4++eP/vSeAAECBAgQIEBgO4G37RopRIAAAQI/=
FvjtgKpkjN++XuJFdzLnElGEIECAAAECBAgQIECAAAECKwvIRoAAAQIECBAgQIAAAQIEo9ei8QA=
AEABJREFUCOwvoCEBAgQIECBAgAABAgQIECCwv4CGBAgQIECAAAECBJYXmDPpXj5mqtbPKCEBAi=
8roDgBAgQIECBAgAABAhcUqEre35MxLhj+k5G7k+5PHnaMAIGPBLwnQIAAAQIECBAgQIAAAQIE9=
hfQkAABAgQIECBA4MIC3cl5JnNeuMQH0Y8jqfrgkNcECBAg8JGA9wQIELiywNuVw8tOgAABAk8Q=
qHrC0i+uPM8vXnCcAAECnxJwiAABAgQIECBAgAABAgQIENhfQEMCBAgQIECAAAECBAgQIEBgfwE=
NCRAgQIAAAQIECBAgQIAAgf0FNCRAgACBlQS6V0rz6yxVv37uKQECBAgQIECAwMoCshEgQIAAgW=
sIHEdSdY2s30nZnby/J93fue0OAQIECBAgQOAjAe8JECBAgAABAgQIECBAgACB/QU0JECAwNoCc=
ybnmXSvnfMn6cZIjiMZ4ydT3CVAgAABAgQIENhA4I4/cL2BjgoECBAg8L8CYyRV//t8tSfnuVoi=
eQgQIECAAAECmwqoRYAAAQIECBAgQIAAAQIECOwvoCEBAgQIECBAgAABAgQIECCwv4CGBAgQIEC=
AAAECBAgQIECAwP4CT2jYncz5hMVfWFmVVH3hgqMECBAgQIAAAQIECBAgQGBlAdmWFKhKqpaMdr=
NQ3Un3zcYZRIAAAQIECBAgQIAAAQJ/EvCOAAECBAgQIECAAAECBAgQeIhAd3KeyZwPWff/lzzoW=
1VyHMkYD1poDQECBAgQIECAwMoCbyuHk40AAQJbCuxQqioZY+0mcybda2eUjgABAgQIECBAgAAB=
AgT2FdCMAAECBAgQIECAAAECBAgQ2F9AQwIECBAgQIAAAQIECBAgQGB/AQ0JECBAgAABAgQIEPi=
+QHfS/f37j7pZ9ahN9hAgsKqAXAQIECBAgAABAgQIEHiEQFXy/p6M8Yhtz9nRnby/J93P2W8rgT=
8JeEeAAAECBAgQIECAAAECBAjsL6AhAQIECBAgQIAAgVsKnGfSfcuJ6806jqRqvVwSESBA4E8C3=
hEgQIDA/7F3b8dyI0uWQLcdSUIUFwWiQBSI4qKEKDN1+z7IKh7yPPIBRC6zZjETiHDfe3G+xqw7=
7yrwdtfphhMgQIDAugJV5+/Wncx5/pwSEiDwLwH/IUCAAAECBAgQIECAAAECBNYX0JAAAQIECBA=
gQIAAAQIECBBYX0BDAgQIECBAgAABAgQIECBAYH0BDQkQIECAwIcEuj907KmHqp663nICBAgQIE=
CAwJkFZCNAgAABAgTuJLBtSdWdhp9kbHfSfZIwYhAgQIAAAQK/E/COAAECBAgQIECAAAECBAgQW=
F9AQwIECBD4pMCcyb4nc37y4oWOj5FsWzLGhUKLSoAAAQIECBAg8DuBW717u9UgcwgQIEDgxQTG=
SKrOX7r7/BklJECAAAECBAi8L+ANAQIECBAgQIAAAQIECBAgsL6AhgQIECBAgAABAgQIECBAgMD=
6AhoSIECAAAECBAgQIECAAAEC6wto+KNA94/fzvm5Kqk6ZzapCBAgQIAAAQIECBAgQOCsAnIRuI=
1AVVJ1m1lnndKdHEcy51kTykWAAAECBAgQIECAAIH3BDwnQIAAAQIECBAgQIAAAQIE1hf4dcPu5=
Dh+/W6Vp1XJtiVjrNJIDwIECBAgQIAAgRsK+IHrG2IaRYDAGQRkeKhAVTLGQ1d+etmcSfenr7lA=
gAABAgQIECBAgAABAmcWkI0AAQIECBAgQIAAAQIECBBYX0BDAgQIECBAgAABAgQIECBAYH0BDQk=
QIECAAAECBAgQWFKgO+k+f7Wq82eUkMASAkoQIECAAAECBAgQIECAwC8FqpJ9T8b45eslHs6ZHE=
fSvUQdJX4n4B0BAgQIECBAgAABAgQIECCwvoCGBAgQIECAAAECBBYWmDM5jqR74ZL/v9q2JVX//=
4P/IUCAwHsCnhMgQIDAqwu8vTqA/gQIECDwTYGqbw54wPXuZM4HLLKCwIkFRCNAgAABAgQIECBA=
gAABAgTWF9CQAAECBAgQIECAAAECBAgQWF9AQwIECBAgQIAAAQIECBAgQGB9AQ0JECBAgMDVBbr=
P36Dq/BklJECAAAECBNYW0I4AAQIECBAg8B+BbUuq/vNtzb+7k+41u2lFgAABAgR+J+AdAQIECB=
AgQIAAAQIECBAgsL6AhgQIECBwfYHu5DiSOa/f5b0GYyTblozx3gnPCRAgQIAAAQIEfifwQu/eX=
qirqgQIECBwD4Exkqp7TL7tzO7bzjONAAECBAgQWEJACQIECBAgQIAAAQIECBAgQGB9AQ0JECBA=
gAABAgQIECBAgACB9QU0JECAAAECBAgQIECAAAECBNYX0PAiAt3nD1qVVJ0/p4QECBAgQIAAAQI=
ECBB4QQGVCbysQFVStXb97mTfk+61e2pHgAABAgQIECBAgMAfBRwgQIAAAQIECBAgQIAAAQIE1h=
e4RMM5k+NIui8R98shq5JtS8b48ggXCRAgQIAAAQIEXkfAD1y/zr+1pgRuIWAGgV8LVCVj/PrdW=
Z7OmXSfJY0cBAgQIECAAAECBAgQOLOAbAQIECBAgAABAgQIECBAgMD6AhoSIECAAAECBAgQIECA=
AAEC6wtoSIAAAQIECBAgQIAAgccKdCfdj9352W1jJFWfveU8gTMLyEaAAAECBAgQIECAAAECqwh=
UJfuejLFKo1/36E66f/3O0/cEPCdAgAABAgQIECBAgAABAgTWF9CQAAECBAgQIECAAIFHCsyZHE=
cy5yO3Pn7XtiVVj99rIwEC7wl4ToAAAQIETi/wdvqEAhIgQIDANQS27fw5u5M5z59TwgsKiEyAA=
AECBAgQIECAAAECBAisL6AhAQIECBAgQIAAAQIECBAgsL6AhgQIECBAgAABAgQIECBAgMD6AhoS=
IECAAAECdxPovtvomw2uutkogwgQIECAAIEzC8hGgAABAgQIELiwwLYlVRcu8IHo3cm+J3N+4LA=
jBAgQIEDgPQHPCRAgQIAAAQIECBAgQIAAgfUFNCRAgAABAncQOI7kOO4w+EQjx0i2LRnjRKFEIU=
CAAAECBAi8J+D5mQTezhRGFgIECBC4uMC2nb9A9/kzSkiAAAECBFYR0IMAAQIECBAgQIAAAQIEC=
BBYX0BDAgQIECBAgAABAgQIECBAYH0BDQkQIECAAAECBAgQIECAAIH1BTQk8F2B7u9OuP/9qmSM=
+++xgQABAgQIECBAgAABAmcVkIsAgesIVCVV18n71aTHkXR/9bZ7BAgQIECAAAECBAj8SsAzAgQ=
IECBAgAABAgQIECBAYH0BDb8mMGdyHMmcX7t/lVtVybYlY1wlsZwECBAgQIAAAQInEvAD1yf6xx=
CFAAEClxcYI6k6d405k+M4d0bpCBAgQIAAAQIECBBYWkA5AgQIECBAgAABAgQIECBAYH0BDQkQI=
ECAAAECBAgQIECAAIH1BTQkQIAAAQIECBAgQIAAgX8LdCfd//5y0r+qkqqThhPrzAKyESBAgAAB=
AgQIECBAgACBpwlUJfuejPG0CA9Z3J10P2TVe0s8J0CAAAECBAgQIECAAAECBNYX0JAAAQIECBA=
gQIAAgRcX6E6OI5lzbYiqpGrtjtoR+I2AVwQIECBAgMD3Bd6+P8IEAgQIECDwg0BVMsYPD074cc=
5kzhMGE+kdAY8JECBAgAABAgQIECBAgACB9QU0JECAAAECBAgQIECAAAECBNYX0JAAAQIECBAgQ=
IAAAQIECBBYX0BDAgQIECBA4NUE5ky6z9+66vwZJSRAgAABAtcRkJQAAQIECBAgQOCRAtuWVD1y=
4+N3dSf7nnQ/freNBAgQIPCegOcECBAgQIAAAQIECBAgQIDA+gIaEiBAgACB9QXmTI4j6V676xj=
JtiVVa/fUjgABAgQIEPiKgDsEPiXw9qnTDhMgQIAAgY8IVH3k1HPPHMdz99tOgAABAgS+LWAAAQ=
IECBAgQIAAAQIECBAgsL6AhgQIECBAgAABAgQIECBAgMD6AhoSIECAAAECBAgQIECAAAEC6wtoS=
GBhge7zl6s6f0YJCRAgQIAAAQIECBBYQEAFAgQI3FGgKqm644KTjO5Ouk8SRgwCBAgQIECAAAEC=
vxLwjAABAgQIECBAgAABAgQIEFhfQMNlBLqT40jmXKbSL4tUJduWjPHL1x4SIECAAAECBAgQ+Iy=
AH7j+jJaz1xaQngCBxwmMkVQ9bt9XNx3HV2+6R4AAAQIECBAgQIDAWQXkIkCAAAECBAgQIECAAA=
ECBNYX0JAAAQIECBAgQIAAAQIECBBYX0BDAgQIECBAgAABAgQIEDi/QHcy57lzViVV5874yul0J=
0CAAAECBAgQIECAAAECBD4uUJVsWzLGx++c4eRnM3Qn+550f/am8wQIECBAgAABAgQIECBAgMCz=
BOwlQIAAAQIECBAgQIDA2QSOI+k+W6rb56lKqm4/10QCvxLwjAABAgQIEHgJgbeXaKkkAQIECDx=
eoCoZ4/F7P7NxzqT7MzeWPKsUAQIECBAgQIAAAQIECBAgsL6AhgQIECBAgAABAgQIECBAgMD6Ah=
oSIECAAAECBAgQIECAAAEC6wtoSIAAAQIECBA4jUB30n2aOO8GqXr3lRcECBAgQOCsAnIRIECAA=
AECBAgQeFdgjGTbkqp3jyzzojvpXqaOIgQIEPi7gO8ECBAgQIAAAQIECBAgQIDA+gIaEiBAgAAB=
Ak8QmDPZ92TOJyx/4Moxkm1Lqh641CoCBAgQIEDgVwKeEVhN4G21QvoQIECAwIkEqk4U5p0o3cm=
c77z0mAABAgReWEB1AgQIECBAgAABAgQIECBAYH0BDQkQIECAAAECBAgQIECAAIH1BTQkQIAAAQ=
IECBAgQIAAAQIE1hfQkACBZwh0P2Pr53ZWfe680wQIECBAgAABAgQInFlANgIECBD4UaAqqfrxy=
Zqfu5PjSOZcs59WBAgQIECAAAECfxfwnQABAgQIECBAgAABAgQIEFhfQEMC9xPoTo7jfvPPMrkq=
2bZkjLMkkoMAAQIECBAgQGAhAT9wvdA/5nOr2E6AAIFfCIyRVP3ixckedZ8skDgECBAgQIAAAQI=
EziogFwECBAgQIECAAAECBAgQILC+gIYECBAgQIAAAQIECBAgQIDA+gIaEiBAgAABAgQIECBAgA=
CBbwh0f+Pyg65WJVUPWnbWNXIRIECAAAECBAgQIECAAAECSwtUJdsL/B8tnzM5jqR76X9O5QgQI=
ECAAAECBAgQIECAwPsC3hAgQIAAAQIECBAgQIDAbwXmTI4j6f7tsSVeViVVS1RR4u8CvhMgQIAA=
AQIEziHwdo4YUhAgQIDAsgJVyRjnrjdn0n2fjKYSIECAAAECBAgQIECAAAEC6wtoSIAAAQIECBA=
gQIAAAQIECKwvoCEBAgQIECBAgAABAgQIECCwvoCGBAgQIECAAAECfxboTrr/fO7ZJ6qenVFtRn=
YAABAASURBVMB+AgQIEDirgFwECBAgQIAAAQIEVhIYI9m2pGqlVr/u0p10//qdpwQIEPi7gO8EC=
BAgQIAAAQIECBAgQIDA+gIaEiBAgAABAgT+EuhOjiOZ869v6/4ZI9m2pGrdjpoRIECAAIFfCXhG=
gMDDBd4evtFCAgQIEHg9garzd+5O5jx/TgkJECCwiIAaBAgQIECAAAECBAgQIECAwPoCGhIgQIA=
AAQIECBAgQIAAAQLrC2hIgAABAgQIECBAgAABAgQIrC+gIQECBH4S6P7p6ym/VJ0yllAECBAgQI=
AAAQIEziwgGwECBAhcXKAqqbp4iQ/E7072Pen+wGFHCBAgQIAAAQIE/i7gOwECBAgQIECAAAECB=
AgQILC+gIYEXkZgzuQ4ku71K1cl25aMsX5XDQkQIECAAAECBJ4u4Aeun/5P8KEADhEgQODaAmMk=
Vefv0H3+jBISIECAAAECBAisLKAbAQIECBAgQIAAAQIECBAgsL6AhgQIECBAgAABAgQIECBAgMD=
6AhoSIECAAAECBAgQIECAAIE1BbrP36sqqXpETjsIECBAgAABAgQIECBAgACB9QWu1bAq2bZkjG=
vl/kra7qT7KzfdIUCAAAECBAgQIECAAAECfxfwnQABAgQIECBAgAABAgSuJtCdHEcy59WSfz5vV=
VL1+Xtu/F3AdwIECBAgQIAAgQ8KvH3wnGMECBAgQOB7AlXJGN+b8Y/bN34wZ9J946HGESBAgAAB=
AgQIECBAgAABAt8TcJsAAQIECBAgQIAAAQIECBBYX0BDAgQIECBAgAABAgQIECBAYH0BDQkQIEC=
AAAECBC4t0J10n7vCGEnVuTNKR4AAgeUFFCRAgAABAgQIECBA4KkCYyTbllQ9NcZDlncn+57M+Z=
B1lhAg8KOAzwQIECBAgAABAgQIECBAgMD6AhoSIECAAAECBE4qcBxJ90nD3TDWGMm2JVU3HGoUA=
QIECBD4u4DvBAgQ+KfA2z8feUKAAAECBO4ksG13GnzDsd3JnDccaBQBAgSeIGAlAQIECBAgQIAA=
AQIECBAgsL6AhgQIECBAgAABAgQIECBAgMD6AhoSIECAAAECBAgQIECAAAEC6wtoSIAAgSsIzJl=
0nz9p1fkzSkiAAAECBAgQIPCaAloTIECAAIFHC1QlVY/e+px9x5F0P2e3rQQIECBAgACBHwV8Jk=
CAAAECBAgQIECAAAECBNYX0JAAgecJzJkcRzLn8zI8anNVsm3JGI/aaA8BAgQIECBAgACB/wr4g=
esk/9XwgQABAgTuL7Bt99/x3Q3Hkcz53SnuEyBAgAABAgQInExAHAIECBAgQIAAAQIECBAgQGB9=
AQ0JECBAgAABAgQIECBAgACB9QU0JECAAAECBAgQIECAAAECBB4s0P3ghcmnF1YlY3z6mgsECBA=
gQIAAAQIECBAgQIDA8wRsvrNAVbLvSdWdF51gfHfSfYIgIhAgQIAAAQIECBAgQIDA3wV8J0CAAA=
ECBAgQIECAAAEC3xboTo4jmfPbo04/YNuSqtPH/HtA3wkQIECAAAECBNYReFuniiYECBAgcGOB+=
4wbI6m6z+xbTu2+5TSzCBAgQIAAAQIECBAgQIDAWQXkIkCAAAECBAgQIECAAAECBNYX0JAAAQIE=
CBAgQIAAAQIECBBYX0BDAgQIECBAgAABAvcR6E7mvM/sW02tSqpuNc0cAgQInFlANgIECBAgQIA=
AAQIECHxeoCqp+vy9q93oTvY96b5acnkJ/F3AdwIECBAgQIAAAQIECBAgQGB9AQ0JECBAgAABAg=
Q+IjBnchxJ90dOX/vMGMm+J2Ncu4f0BAgQIPCjgM8ECBC4pMDbJVMLTYAAAQLXFqhKxjh3hzmT7=
nNnlI4AgScJWEuAAAECBAgQIECAAAECBAisL6AhAQIECBAgQIAAAQIECBAgsL6AhgQIECBAgAAB=
AgQIECBAgMD6AhoSIECAwLcEupPub414yOWqh6yxhAABAgQIECBA4KwCchEgQIAAAQJ/FKhKtu2=
Px5Y40J10J3MuUUcJAgQIECBA4D8C/iZAgAABAgQIECBAgAABAgTWF9CQAAECPwh0J8eRzPnDw0=
U/ViXbtmg5tQgQIECAAAECBK4mcP8fuL6aiLwECBAg8BiBqsfs+c6W7mTO70xwlwABAgQIECDwO=
gKaEiBAgAABAgQIECBAgAABAusLaEiAAAECBAgQIECAAAECBAisL6AhAQIECBAgQIAAAQIECBAg=
sL7ARxt2f/Tk885VPW+3zQQIECBAgAABAgQIECBA4MwCshH4u8AYyb4nVX9/s9737uQ4ku71uml=
EgAABAgQIECBAgACBHwV8JkCAAAECBAgQIECAAAECqwnMmRxH0r1as3/2GSPZtqTqn+9+fOIzAQ=
IECBAgQIAAgQcKvD1wl1UECBAg8IPAy38cI6k6P8NxnD+jhAQIECBAgAABAgQIECBwWgHBCBAgQ=
IAAAQIECBAgQIAAgfUFNCRAgAABAgQIECBAgAABAgTWF9CQAAECBAgQIECAwMsJHMf5K1clVefP=
KSEBApcREJQAAQIECBAgQIAAAQIvIVCVVL1E1XQnx5HM+Rp9tfyQgEMECBAgQIAAAQIECBAgQID=
A+gIaEiBAgAABAgQIXFSgOzmOZM6LFvhE7Kpk25IxPnHJUQIECBD4UcBnAgQIELiPwNt9xppKgA=
ABAgQ+IFCVjPGBg08+chxPDmA9gZcSUJYAAQIECBAgQIAAAQIECBBYX0BDAgQIECBAgAABAgQIE=
CBAYH0BDQkQIECAAAECBAgQIECAAIH1BTQkQIAAgVUFupM5z9+u6vwZJSRAgAABAgQIXF9AAwIE=
CBAgQGBFgapk35OqFdv93GnO5DiS7p+f+0aAAAECBAj8KOAzAQIECBAgQIAAAQIECBAgsL6AhgQ=
IEDivwJzJcSTd5814q2RjJNuWVN1qojkECBAgQIAAAQIEfhT49ue3b08wgAABAgQIfEeg6ju3H3=
N3zqT7MbtsIUCAAAECBAj8UsBDAgQIECBAgAABAgQIECBAYH0BDQkQIECAAAECBAgQIECAAIH1B=
TQkQIAAAQIECBAgQIAAAQIE1he4eMPupPv8JarOn1FCAgQIECBAgAABAgQIEFhYQDUCiwhUJVWL=
lPlDje7kOJI5/3DQawIECBAgQIAAAQIECPxHwN8ECBAgQIAAAQIECBAgQIDA3QW6k+NI5rz7ql8=
veODTMZJtS8Z44FKrCBAgQIAAAQIECHxOwA9cf87LaQIEriIg53UExkiqzp+3O5nz/DklJECAAA=
ECBAgQIECAwCsJ6EqAAAECBAgQIECAAAECBAisL6AhAQIECBAgQIAAAQIECBAgsL6AhgQIECBAg=
AABAgQInEeg+zxZ3ktSlVS999ZzAgTOKiAXAQIECBAgQIAAAQIECJxToCrZtmSMc+a7Zao5k+NI=
um851awfBXwmQIAAAQIECBAgQIAAAQIE1hfQkAABAgQIECBAgMAtBOZMjiPpvsW088+oSrbt/Dk=
lJECAwH8E/E2AAAECLyvw9rLNFSdAgACB8whUJWOcJ897Sbrfe+M5gcsICEqAAAECBAgQIECAAA=
ECBAisL6AhAQIECBAgQIAAAQIECBAgsL6AhgQIECBAgAABAgQIECBAgMD6AhoSIECAAIGHC3Q/f=
OWXFlZ96ZpLBAgQIECAAIEzCshEgAABAgQIEDiFwBjJtiVVp4hz9xDdyXEkc959lQUECBAgQOAv=
AX8IECBAgAABAgQIECBAgACB9QU0JECAAIFPCBxHchzJnJ+4dNGjYyTbllRdtIDYBAgQIECAAAE=
CPwq8wue3VyipIwECBAhcQKDq/CHnTI7j/DklJECAAAECBD4r4DwBAgQIECBAgAABAgQIECCwvo=
CGBAgQIECAAAECBAgQIECAwPoCGhIgQIAAAQIECBAgQIAAAQLrC2h4L4HupPte0283d9tuN8skA=
gQIECBAgAABAgQIEDirgFwECDxLoCqpetb2x+6dMzmOpPuxe20jQIAAAQIECBAgQOA/Av4mQIAA=
AQIECBAgQIAAAQIE1hf4ueGcyb4nc/78fNVvVcm2JWOs2lAvAgQIECBAgACBBQX8wPWC/6gqEbi=
/gA0E7iAwRrJtdxh845FzJt03HmocAQIECBAgQIAAAQIEziggEwECBAgQIECAAAECBAgQILC+gI=
YECBAgQIAAAQIECBAgQIDA+gIaEiBAgAABAgQIECBA4A8C3Un3Hw6d4HVVMsYJgohA4IwCMhEgQ=
IAAAQIECBAgQIAAgRsJVCX7nlTdaODJx3Qn+550nzzoX/H8IUCAAAECBAgQIECAAAECBNYX0JAA=
AQIECBAgQIDAogLHkRzHouX+VmuMZNuSqr+98JUAAQL/EfA3AQIECBA4r8DbeaNJRoAAAQIvJzB=
GMsb5a3cnc54/p4SPF7CRAAECBAgQIECAAAECBAgQWF9AQwIECBAgQIAAAQIECBAgQGB9AQ0JEC=
BAgAABAgQIECBAgACB9QU0JECAAAECBP4n0P2/z2f9NEZSddZ0chEgQIAAAQJnFZCLAAECBAgQI=
EDg6wJVSdXX71/tZnfSfbXU8hIgQIDAXwL+ECBAgAABAgQIECBAgAABAusLaEiAAAEC1xWYM9n3=
ZM7rdvhM8qpk25IxPnPLWQIECBAgQIAAgb8E/DmFwNspUghBgAABAgT+I7Bt//l07r+7z51POgI=
ECBAgcCIBUQgQIECAAAECBAgQIECAAIH1BTQkQIAAAQIECBAgQIAAAQIE1hfQkAABAgQIECBAgA=
ABAgQIEFhfQMMXFOi+Rumqa+SUkgABAgQIECBAgAABAhcQEJEAAQIfFqhK9j2p+vCVSx/sTvY96=
b50DeEJECBAgAABAgQI/CXgDwECBAgQIECAAAECBAgQILC+wOkbHkdyHKePebOA25ZU3WycQQQI=
ECBAgAABAgSeIeAHrp+hbieB3wt4S4DAtp3fYM6k+/w5JSRAgAABAgQIECBA4KwCchEgQIAAAQI=
ECBAgQIAAAQLrC2hIgAABAgQIECBAgAABAgQIrC+gIQECBAgQIECAAAECBK4r0J10nz9/VTLG+X=
NKuLKAbgQIECBAgAABAgQIECBA4LUFqpKq1Q3+16876f7fd58IECBAgAABAgQIECBAgACBVQT0I=
ECAAAECBAgQIEDgEQJzJvuezPmIbc/fMUay78kYz88iAQECfwn4Q4AAAQIECHxD4O0bd10lQIAA=
AQL3ERgjqbrP7FtO7U7mvOVEs34r4CUBAgQIECBAgAABAgQIECCwvoCGBAgQIECAAAECBAgQIEC=
AwPoCGhIgQIAAAQIECBAgQIAAAQLrC2hIgAABAgQInF5gzqT79DH/9b9rWnX+nBISIECAAIGXFF=
CaAAECBAgQIEDgpQSqkm17ncrdyb4n3a/TWVMCBAj8UsBDAgQIECBAgAABAgQIECBAYH0BDQkdJ=
lNvAAAQAElEQVQQIECAwA0FjiM5jhsOPPmoqmTbTh5SPAIECBAgQIDAXwL+EPiYwNvHjjlFgAAB=
AgQeLFCVjPHgpV9YdxzJnF+46AoBAgQIELiRgDEECBAgQIAAAQIECBAgQIDA+gIaEiBAgAABAgQ=
IECBAgAABAusLaEiAAAECBAgQIECAAAECBAisL6AhgTMJHMeZ0ryfper9d94QIECAAAECBAgQIE=
DgjAIyESBAYGWBMZJ9T6pWbvlzt+6k++dnvhEgQIAAAQIECBAgQIAAAQIECBAgQIAAAQIECKwvo=
OHnBOZM9j2Z83P3rnp6jGTbkqqrNpCbAAECBAgQIECAwC8F/MD1L1k8XFlANwIELiRQdY2w3dfI=
KSUBAgQIECBAgACBFxJQlQABAgQIECBAgAABAgQIEFhfQEMCBAgQIECAAAECBAgQIEBgfQENCRA=
gQIAAAQIECBAgQOAOAt13GHqHkVV3GGrkGQVkIkCAAAECBAgQIECAAAECBC4mUJVUfSr0pQ93J/=
uedF+6hvAECBAgQIAAAQIECBAgQODeAuYTIECAAAECBAgQIPCCAnMmx5Ecx+uUr0q2LRnjdTprS=
uAHAR8JECBAgACBtQXe1q6nHQECBAhcWmCMpOr8FeZMus+f8/cJvSVAgAABAgQIECBAgAABAgTW=
F9CQAAECBAgQIECAAAECBAgQWF9AQwIECBAgQIAAAQIECBAgQGB9AQ0JECBAgAABAl8X6E66v37=
/UTerkqpHbbOHAAECBAicUUAmAgQIECBAgAABAucWqEr2Pak6d85bputOum850SwCBAgQIECAAA=
ECBAgQIECAAAECBNYX0JAAAQIECKwr0J0cRzLnuh1/bDZGsm1J1Y9PfSZAgAABAgQI/CXgD4FlB=
N6WaaIIAQIECKwpUJWMcf5u3cmc588pIQECBAh8UsBxAgQIECBAgAABAgQIECBAYH0BDQkQIECA=
AAECBAgQIECAAIH1BTQkQIAAAQIECBAgQIAAAQIE1hfQkACBPwrMmXT/8dgpDlSdIoYQBAgQIEC=
AAAECBAicTUAeAgQIEDidQFVSdbpYdwvUnex70n23FQYTIECAAAECBAgQIECAAAECBAgQIECAAA=
ECBNYX0PDSAnMmx5F0X7rGp8KPkWxbMsanrjlMgAABAgQIECBA4GoCfuD6av9iZ88rHwECBO4hU=
HWPqbefeRy3n2kiAQIECBAgQIAAgTMKyESAAAECBAgQIECAAAECBAisL6AhAQIECBAgQIAAAQIE=
CBAgsL6AhgQIECBAgAABAgQIECDwWgLd1+hbdY2cV0kpJwECBAgQIECAAAECBAgQILC+wLMbViX=
blozx7CSP29+ddD9un00ECBAgQIAAAQIECBAgQIAAAQIECBAgQIAAAQIEziDQnRxHMucZ0jwmQ1=
WybY/ZZQsBAgQIECBAgACBJwu8PXm/9QQIECBA4M8CYyTb9udzZzhxHL9M4SEBAgQIECBAgAABA=
gQIECCwvoCGBAgQIECAAAECBAgQIECAwPoCGhIgQIAAAQIECBAgQIAAAQLrC2hIgAABAgQIEFhS=
oDuZ8/zVqpKq8+eUkAABAgQuL6AAAQIECBAgQIAAAQI3Fhgj2bak6saDTzyuO9n3pPvEIUUj8No=
C2hMgQIAAAQIECBAgQIAAAQLrC2hIgAABAgQIPEhgzuQ4ku4HLTzBmjGSbUuqThBGBAIECBAg8N=
oC2hMg8DiBt8etsokAAQIECHxDYIyk6hsDHnR1zqT7QcusIUCAwOUFFCBAgAABAgQIECBAgAABA=
gTWF9CQAAECBAgQIECAAAECBAgQWF9AQwIECBAgQIAAAQIECBAgQGB9AQ0JELiyQHfSff4GVUnV=
+XNKSIAAAQIECBAgQGBdAc0IECBAgMD3BaqSqu/PudKE7qT7SollJUCAAAECBF5bQHsCBAgQIEC=
AAAECBAgQIEBgfQENCdxWoDs5jmTO284987SqZNuSMc6cUjYCBAgQIECAAAECNxfwA9c3J73nQL=
MJECDw4gJVyRjnR+hO5jx/TgkJECBAgAABAgROKiAWAQIECBAgQIAAAQIECBAgsL6AhgQIECBAg=
AABAgQIECBAgMD6AhoSIECAAAECBAgQIECAAIGTCHSfJMgfYlT94cAZX8tEgAABAgQIECBAgAAB=
AgQIrC+g4acFqpJ9T6o+ffWyF7qTfU+6L1tBcAIECBAgQIAAAQIECLy2gPYECBAgQIAAAQIECBA=
g8A+BOZPjSLr/8WrZB2Mk25ZULVvxtYtpT4AAAQIECBAg8CeBtz8d8J4AAQIECJxKoOqfcc74pP=
uMqWQiQIAAAQIECBAgQIAAAQLXFZCcAAECBAgQIECAAAECBAgQWF9AQwIECBAgQIAAAQIECBAgQ=
GB9AQ0JECBAgAABAgQeK3Acj9331W1VX73pHgECBAicUUAmAgQIECBAgAABAgQI/CVQlVT99el1=
/nQn3a/TV9PXFtCeAAECBAgQIECAAAECBAgQWF9AQwIECBAgQOB1BbqT40jmfB2DqmTbkjFep7O=
mBAgQIEDgLwF/CBAg8IPA2w+ffSRAgAABAucXGCOpOn/OOZPjOH9OCQkQWFpAOQIECBAgQIAAAQ=
IECBAgQGB9AQ0JECBAgAABAgQIECBAgACB9QU0JECAAAECBAgQIECAAAECBNYX0JAAAQJ3EehO5=
rzL6JsOrUqqbjrSMAIECBAgQIAAAQJnFJCJAAECBAi8pEBVsu9J1evU7072Pel+nc6aEiBAgAAB=
Av8V8IEAAQIECBAgQIAAAQIECBBYX0BDAksLzJkcR9K9dM1/lNu2pOofjz0gQIAAAQIECBAg8Go=
CfuD6f//iPhEgQIDAVQSqkjHOn3bOpPv8OSUkQIAAAQIECLyWgLYECBAgQIAAAQIECBAgQIDA+g=
IaEiBAgAABAgQIECBAgAABAusLaEiAAAECBAgQIECAAAECBAj8TqA76f7diXO8GyOpei+L5wQIE=
CBAgAABAgQIECBAgMD6Ahq+ikBVUvUqbf+vZ3fS/X+f/ZcAAQIECBAgQIAAAQKvLaA9AQIECBAg=
QIAAAQIECFxBoDs5jmTOK6S9TcYxkn1PxrjNvNeeoj0BAgQIECBAgMACAm8LdFCBAAECBO4qcNL=
h25aMcdJwP8TqTub84YGPBAgQIECAAAECBAgQIEDgjAIyESBAgAABAgQIECBAgAABAusLaEiAAA=
ECBAgQIECAAAECBAisL6AhAQIECBAgQIAAgX8LdP/7w8n/2raTBxSPAAECZxSQiQABAgQIECBAg=
AABAhcVqEq2LRnjogW+ELs72fek+wuXXXltAe0JECBAgAABAgQIECBAgACB9QU0JECAAAECBAic=
RGDO5DiS7pMEelCMqmTbHrTMGgIECBB4XQHNCRAgcC2Bt2vFlZYAAQIECPwgUPXDlxN/7D5xONE=
IEPiygIsECBAgQIAAAQIECBAgQIDA+gIaEiBAgAABAgQIECBAgAABAusLaEiAAAECBAgQIECAAA=
ECBAisL6AhAQIEXk2g+xqNq66RU0oCBAgQIECAAIFrCEhJgAABAgQIXENgjGTbkqpr5L1Vyu6k+=
1bTzCFAgAABAq8roDkBAgQIECBAgAABAgQIECCwvoCGBAg8VqA7OY5kzsfufea2MZJtS6qemcJu=
AgQIECBAgAABAqcUeNgPXJ+yvVAECBAgcG2BMZKq83eYM+k+f04JCRAgQIAAAQI3EDCCAAECBAg=
QIECAAAECBAgQWF9AQwIECBAgQIAAAQIECBAgQGB9AQ0JECBAgAABAgQIECBAgACBiwp0J90fCv=
/UQ1VJ1VMjWE6AAAECBAgQIECAAAECBF5BQEcCpxWoSqpOG+8uwbqTfU+67zLeUAIECBAgQIAAA=
QIEXldAcwIECBAgQIAAAQIECBAg8GmBOZPjSLo/ffXSF6qSbUvGuFwNgQkQIECAAAECBAg8QuDt=
EUvsIECAAIF3Bbz4rkBVMsZ3p9z/fnfSff89NhAgQIAAAQIECBAgQIDAGQVkIkCAAAECBAgQIEC=
AAAECBNYX0JAAAQIECBAgQIAAAQIECBBYX0BDAgQIECBAgAABAucWmDPpPnfGv9KNkVT99ckfAg=
QInFFAJgIECBAgQIAAAQIECBB4lEBVsu9J1aM2nmNPd3IcSfc58rxmCq0JECBAgAABAgQIECBAg=
ACB9QU0JECAAAECBAgQeE/gOJLjSOZ878R6z8dIti2pWq+bRgQIEHhtAe0JECBA4MYCbzeeZxwB=
AgQIEHi8wLY9fudXNnYnc37lpjsEXlBAZQIECBAgQIAAAQIECBAgQGB9AQ0JECBAgAABAgQIECB=
AgACB9QU0JECAAAECBAgQIECAAAECBNYX0JAAAQIETiNwHKeJ8tsgVb997SUBAgQIECBAgMAZBW=
QiQIAAAQIECNxRoCqpuuOCE46eM+lOuk8YTiQCBAgQeF0BzQkQIECAAAECBAgQIECAAIH1BTQkQ=
OClBeZM9j2Z87UYqpJtS8Z4rd7aEiBAgAABAgQIvLDA16u/ff2qmwQIECBA4EQC23aiML+J0v2b=
l14RIECAAAECBP4g4DUBAgQIECBAgAABAgQIECCwvoCGBAgQIECAAAECBAgQIECAwPoCGhIgQIA=
AAQIECBAgQIAAAQLrCzy6YfejN35tX1UyxtfuukWAAAECBAgQIECAAAECBM4mIA8BArcTqEr2Pa=
m63cwrTOpO9j3pvkJaGQkQIECAAAECBAi8poDWBAgQIECAAAECBAgQIEDg6gJzJseRHMfVm3wu/=
xjJtiVVf77nBAECBAgQIECAAAEC/xLwA9f/YvAfAgRWFdDrhQTGSKrOX3jOpPv8OSUkQIAAAQIE=
CBAgQIDAhQREJUCAAAECBAgQIECAAAECBNYX0JAAAQIECBAgQIAAAQIECBBYX0BDAgQIECBAgAA=
BAgS+KNCddH/x8gOvVSVVD1xoFQECZxSQiQABAgQIECBAgAABAgQI/FagKqn67ZElX3Yn3ctUU4=
QAAQIECBAgQIAAAQIECBBYX0BDAgQIECBAgACBiwh0J8eRzHmRwDeKWZVsWzLGjQYaQ4AAgdcU0=
JoAAQIEXk/g7fUqa0yAAAECywpUJWOcv153Muf5c0q4soBuBAgQIECAAAECBAgQIECAwPoCGhIg=
QIAAAQIECBAgQIAAAQLrC2hIgAABAgQIECBAgAABAgQIrC+gIQECBAgQ+L3AnEn378+c5W3VWZL=
IQYAAAQIECBA4m4A8BAgQIECAAAECPwpUJfueVP34dP3P3cm+J93rd9WQAAECrymgNQECBAgQIE=
CAAAECBAgQILC+gIYECBA4j8CcyXEk3efJ9IgkYyTbllQ9YpsdBAgQIECAAAECrymwdOu3pdspR=
4AAAQKvJ1B1jc7HcY2cUhIgQIAAgZcSUJYAAQIECBAgQIAAAQIECBBYX0BDAgQIECBAgAABAgQI=
13a+xgAAEABJREFUECBAYH0BDQkQIECAAAECBAgQIECAAIH1BTT8r0D3fz+e+sO2nTqecAQIECB=
AgAABAgQIECBwRgGZCBB4eYGqpOr1GLqTfU+6X6+7xgQIECBAgAABAi8ooDIBAgQIECBAgAABAg=
QIECBwU4E5k+NIjiOZ86ajvz7sQTerkm1LxnjQQmsIECBAgAABAgQIrCfgB67X+zfViMDjBGwic=
EaBMZJtO2Oyf2Y6jn8+84QAAQIECBAgQIAAAQJnE5CHAAECBAgQIECAAAECBAgQWF9AQwIECBAg=
QIAAAQIECBAgQGB9AQ0JECBAgAABAgQIEFhPoDuZ8/y9qpIxzp9TQgIrCOhAgAABAgQIECBAgAA=
BAgRWE6hK9j2pWq3Zn/t0J93/POcJAQIECBAgQIAAAQIECBAgsL6AhgQIECBAgAABAgS+ItCdHE=
cy51duX/fOGMm2JVXX7SA5AQKvKaA1AQIECBA4ocDbCTOJRIAAAQIEvicwRlL1vRmPuD1n0v2IT=
XY8WMA6AgQIECBAgAABAgQIECBAYH0BDQkQIECAAAECBAgQIECAAIH1BTQkQIAAAQIECBAgQIAA=
AQIE1hfQkAABAgQIXFagO+k+f/yqpOr8OSUkQIAAAQIElhZQjgABAgQIECBAYAGBqqRqgSKfrNC=
d7HvS/cmLjhMgQOD1BDQmQIAAAQIECBAgQIAAAQIE1hfQkAABAgTeEZgzOY6k+50DCz+uSrYtGW=
PhkqoRIECAAAECBF5LQNvnCrw9d73tBAgQIEDgTgJVyRh3Gn7Dsd3JnDccaBQBAgQIEDitgGAEC=
BAgQIAAAQIECBAgQIDA+gIaEiBAgAABAgQIECBAgAABAusLaEiAAAECBAgQIECAAAECBAisL6Dh=
FQS6r5AyqbpGTikJECBAgAABAgQIECDwegIaEyBA4HoCVcm+J1XXy/7dxN3JcSTd353kPgECBAg=
QIECAwGsJaEuAAAECBAgQIECAAAECBAisLnAcyXEkc67e9Od+YyTbllT9/Nw3AgQIECBAgAABAg=
S+JeAHrr/F5zKBewqYTYDAtwWqvj3iIQO6H7LGEgIECBAgQIAAAQIEziggEwECBAgQIECAAAECB=
AgQILC+gIYECBAgQIAAAQIECBAgQIDA+gIaEiBAgAABAgQIECBA4IECx/HAZd9YVfWNy64SOKOA=
TAQIECBAgAABAgQIECBAgMApBKqSbUvGuEOcE4+cM+lOuk8cUjQCBAgQIECAAAECBAgQIHAFARk=
JECBAgAABAgQILCDQnex7MucCZT5ZoSrZtmSMT150nACB1xLQlgABAgQIEPiKwNtXLrlDgAABAg=
QuITBGUnX+qHMmx3H+nGdJKAcBAgQIECBAgAABAgQIECCwvoCGBAgQIECAAAECBAgQIECAwPoCG=
hIgQIAAAQIECBAgQIAAAQLrC2hIgAABAgQI3F6gO5nz9nNvPbEqqbr1VPMIECBAgACBMwrIRIAA=
AQIECBAgQOAZAmMk25ZUPWP7c3d2J/uedD83h+0ECLyWgLYECBAgQIAAAQIECBAgQIDA+gIaEiB=
AgMA1BOZMjiPpvkbeW6YcI9m2pOqWU80iQIAAAQIECLyWgLYE/iDw9of3XhMgQIAAgWsLVCVV5+=
8wZ9J9/pwSEiBAgMBpBQQjQIAAAQIECBAgQIAAAQIE1hfQkAABAgQIECBAgAABAgQIEFhfQEMCB=
AgQIECAAAECBAgQIEBgfQENCXxZoDvp/vL1h10cI6l62DqLCBAgQIAAAQIECBAgcEYBmQgQIEDg=
QQJVybYlYzxo4YnWdCfdJwokCgECBAgQIEDg9QQ0JkCAAAECBAgQIECAAAECBNYXOFXD7uQ4kjl=
PFeshYaqSbUvGeMg6SwgQIECAAAECBAi8qoAfuH7Vf3m9CRAg8EoCVckY52/cncx5/pwSEiBAgA=
ABAgQIELiOgKQECBAgQIAAAQIECBAgQIDA+gIaEiBAgAABAgQIECBAgAABAusLaEiAAAECBAgQI=
ECAAAECfwl0//Xf8//ZtvNnlPCMAjIRIECAAAECBAgQIECAAAEC6wvcp+EYybYlVfeZf+ap3cm+=
J91nTikbAQIECBAgQIAAAQIECLyWgLYECBAgQIAAAQIECNxaYM7kOJLuW08+/7wxkm1Lqs6fVUI=
CryWgLQECBAgQILCowNuivdQiQIAAAQI/C1T9/P2s37qfnMx6AgQIECBAgAABAgQIECBAYH0BDQ=
kQIECAAAECBAgQIECAAIH1BTQkQIAAAQIECBAgQIAAAQIE1hfQkAABAgQIEHgpge5r1K26Rk4pC=
RAgQIDAZQQEJUCAAAECBAgQIEDgwwJVybYlY3z4yjIHu5N9T7qXqaQIgdcS0JYAAQIECBAgQIAA=
AQIECBBYX0BDAgQIECDwBYE5k+NIjiOZ8wsDLn5l25JtS8a4eBHxCRAgQIAAgdcR0JTA9QXerl9=
BAwIECBAg8AGBMZKqDxx88pE5k+4nh7CeAAECBP4h4AEBAgQIECBAgAABAgQIECCwvoCGBAgQIE=
CAAAECBAgQIECAwPoCGhIgQIAAAQIECBAgQIAAAQLrC2hIYEWB7qT7/M2qkqrz55SQAAECBAgQI=
ECAAIHrC2hAgAABAgTeExgj2bak6r0Taz/vTrrX7qgdAQIECBAg8DoCmhIgQIAAAQIECBAgQIAA=
AQLrC2j4vkB3chzJnO+fWfXNGMm+J2Os2lAvAgQIECBAgAABAqcV8APXp/2nuXYw6QkQIHBKgap=
kjFNG+ylUd9L90yNfCBAgQIAAAQIECJxRQCYCBAgQIECAAAECBAgQIEBgfQENCRAgQIAAAQIECB=
AgQIAAgfUFNCRAgAABAgQIECBAgACBEwt0J90nDvjvaGMkVf/+4q8zCshEgAABAgQIECBAgAABA=
gQIrC+g4Q8CVcm2JWP88PBFPnYn+550v0hhNQkQIECAAAECBAgQIPBaAtoSIECAAAECBAgQILC4=
wJzJcSTdixd9p962Jdv2zkuPCbyOgKYECBAgQIAAgWcJvD1rsb0ECBAgQOApAtuWjPGU1Uk+vrc=
7mfPj550kQIAAAQIECBAgQIAAAQIEziIgBwECBAgQIECAAAECBAgQILC+gIYECBAgQIAAAQIECB=
AgQIDA+gIaEiBAgAABAgTOIdB9jhx/SlH1pxPeEyBAgACBMwrIRIAAAQIECBAgQIDAygJjJNuWV=
K3c8v1u3clxJN3vn/GGwGsIaEmAAAECBAgQIECAAAECBAisL6AhAQIECBBYQ+A4kuNI5lyjz2da=
jJHsezLGZ245S4AAAQIECLyWgLYECDxA4O0BO6wgQIAAAQLnEqg6V5730nS/98ZzAgQILCagDgE=
CBAgQIECAAAECBAgQILC+gIYECBAgQIAAAQIECBAgQIDA+gIaEiBAgAABAgQIECBAgAABAusLaE=
iAwEMFuh+67svLqpIxvnzdRQIECBAgQIAAAQIEziYgDwECBAgQWEygKtn3pGqxYh+oM2fSnXR/4=
LAjBAgQIECAwGsJaEuAAAECBAgQIECAAAECBAisL6DhZQS6k31P5rxM5JsG3bZk22460jACBAgQ=
IECAAAECBL4m4Aeuv+b23Fu2EyBAgMD3BMZIqr434xG350y6H7HJDgIECBAgQIAAgTMKyESAAAE=
CBAgQIECAAAECBAisL6AhAQIECBAgQIAAAQIECBAgsL6AhgQIECBAgAABAgQIECBA4CsC3Un3V2=
4+9k5VUvXYnWfcJhMBAgQIECBAgAABAgQIECCwvoCG1xeoSqqu3+MrDbqTfU+6v3LbHQIECBAgQ=
IAAAQIECLyOgKYECBAgQIAAAQIECBB4pMCcyXEk3Y/cep5dYyT7noxxnkySvIaAlgQIECBAgAAB=
Au8KvL37xgsCBAgQIHAxgU/FrUrG+NSVpxzuTuZ8ympLCRAgQIAAAQIECBAgQIDAGQVkIkCAAAE=
CBAgQIECAAAECBNYX0JAAAQIECBAgQIAAAQIECBBYX0BDAgQIECBAgACB3wjMmXT/5sCJXlWdKI=
woBAgQIHA2AXkIECBAgAABAgQIECBwOoGqZN+TqtNFe0ig7qQ7mfMh6yx5DQEtCRAgQIAAAQIEC=
BAgQIAAgfUFNCRAgAABAgTuINCdHEcy5x2GX2DktiXbdoGgIhIgQIAAgdcR0JQAAQJ/Cbz99R9/=
CBAgQIDASwps2zVqH0cy5zWySkmAwBkFZCJAgAABAgQIECBAgAABAgTWF9CQAAECBAgQIECAAAE=
CBAgQWF9AQwIECBAgQIAAAQIECBAgQGB9AQ0JECDwfwLH8X9/n/2/23b2hPIRIECAAAECBAgQOK=
OATAQIECBAgMAZBKqSqjMkeXyG7uQ4ku7H77aRAAECBAi8joCmBAgQIECAAAECBAgQIECAwPoCG=
hL4msCcyXEk3V+7f/VbYyT7noxx9SbyEyBAgAABAgQIEFhSwA9c/+Of1QMCBAgQeCmBbbtG3e5r=
5JSSAAECBAgQIHAZAUEJECBAgAABAgQIECBAgACB9QU0JECAAAECBAgQIECAAAECBNYX0JAAAQI=
ECBAgQIAAAQIECCwm0H2NQlXJGA/Kag0BAgQIECBAgAABAgQIECCwvoCGBJ4gUJXse1L1hOUnWN=
md7HvSfYIwIhAgQIAAAQIECBAg8BoCWhIgQIAAAQIECBAgQOCFBeZMjiM5jmTO14MYI9m2ZNter=
/vLNVaYAAECBAgQIEDgygJvVw4vOwECBAg8UGDVVWMkVedvN2fSff6cEhIgQIAAAQIECBAgQIDA=
tQWkJ0CAAAECBAgQIECAAAECBNYX0JAAAQIECBAgQIAAAQIECBBYX0BDAgQIECBAgACBawp0J93=
nz16VVJ0/p4QECBBYXUA/AgQIECBAgAABAgQIELiNQFVSdZtZV5zSnXRfMflrZNaSAAECBAgQIE=
CAAAECBAgQWF9AQwIECBAgQGB9ge7kOJI51+/6q4ZVybYlY/zqrWcECBAgQOA1BLQkQIDARQTeL=
pJTTAIECBAgcD+BqmSM+82/1eTupPtW08whQOBGAsYQIECAAAECBAgQIECAAAEC6wtoSIAAAQIE=
CBAgQIAAAQIECKwvoCEBAgQIECBAgAABAgQIECCwvoCGBAgQOLVAd9J96oj/DVf1348+ECBAgAA=
BAgQIEDibgDwECBAgQIAAgS8JVCX7nlR96frlL3Un+550X76KAgQIECDwGgJaEiBAgAABAgQIEC=
BAgAABAusLaEhgCYE5k+NIupeo8+kSYyTbllR9+qoLBAgQIECAAAECBAg8R+DRP3D9nJa2EiBAg=
ACBPwlU/enEOd53J3OeI4sUBAgQIECAAIH3BbwhQIAAAQIECBAgQIAAAQIE1hfQkAABAgQIECBA=
gAABAgQIEFhfQEMCBAgQIECAAAECBAgQIEDgUQLdj9r09z2f+171ufNOEyBAgAABAgQIECBAgAA=
BAg25IWkAABAASURBVGcQkIEAgY8KVCVVHz293rnu5DiS7vW6aUSAAAECBAgQIEBgfQENCRAgQI=
AAAQIECBAgQOBMAseRHEcy55lSPS5LVbJtyRiP2/kam7QkQIAAAQIECBAgcFeBt7tON5wAAQIEP=
ijg2NMFxki27ekxPhTgOD50zCECBAgQIECAAAECBAgQOJuAPAQIECBAgAABAgQIECBAgMD6AhoS=
IECAAAECBAgQIECAAAEC6wtoSIAAAQIECBAgQODGAsdx44F3GleVVN1puLEECBA4m4A8BAgQIEC=
AAAECBAgQIPCyAlXJvidVr0kwZ9KddL9AfxUJECBAgAABAgQIECBAgACB9QU0JECAAAECBAg8WK=
A72fdkzgcvPsm6MZJtS6pOEkgMAgQIEHgNAS0JECBA4FYCb7caZA4BAgQIELi8wBhJ1TVqHMc1c=
kpJ4LsC7hMgQIAAAQIECBAgQIAAAQLrC2hIgAABAgQIECBAgAABAgQIrC+gIQECBAgQIECAAAEC=
BAgQILC+gIYECBAg8DWB7mTOr9195K2qpOqRG+0iQIAAAQIECBA4o4BMBAgQIECAAIFXEqhKql6=
p8c9du5N9T7p/fu4bAQIECKwvoCEBAgQIECBAgAABAgQIECCwvoCGBAjcXmDO5DiS7tvPvsrEqm=
TbkjGuklhOAgQIECBAgAABAmsLfKHd2xfuuEKAAAECBNYVqErGOH+/OZPu8+eUkAABAgQIELiLg=
KEECBAgQIAAAQIECBAgQIDA+gIaEiBAgAABAgQIECBAgAABAusLaEiAAAECBAgQIECAAAECBAis=
L/Dbht1J92+PnOZl1WmiCEKAAAECBAgQIECAAAECBM4mIA8BAgsLVCX7nlQtXPIP1bqTfU+6/3D=
QawIECBAgQIAAAQJrC2hHgAABAgQIECBAgAABAgR+KTBnchzJcSRz/vLI8g/HSLYtqbp8VQUIEC=
BAgAABAgQIvLqAH7h+9f8XoD+B1xDQksDnBKo+d/5Zp7uTOZ+13V4CBAgQIECAAAECBAicTUAeA=
gQIECBAgAABAgQIECBAYH0BDQkQIECAAAECBAgQIECAAIH1BTQkQIAAAQIECBAg8BoCcybd1+ha=
dY2cUhIgcCUBWQkQIECAAAECBAgQIECAwLUEqpKqa2W+ddrupPszU50lQIAAAQIECBAgQIAAAQI=
E1hfQkAABAgQIECDw2gLdyXEkc76uQ1WybckYr2ugOQECBNYX0JAAAQIEXkjg7YW6qkqAAAECBD=
4mMEZS9bGzzz51HMmcz05h/2UFBCdAgAABAgQIECBAgAABAgTWF9CQAAECBAgQIECAAAECBAgQW=
F9AQwIECBAgQIAAAQIECBAgQGB9AQ0JECBAYDmB47hGpaqk6hpZpSRAgAABAgQIXF5AAQIECBAg=
QIAAgVMLVCX7nlSdOuZdw3Un+55033WN4QQIEFhbQDsCBAgQIECAAAECBAgQIEBgfQENCRBYXmD=
O5DiS7uWrvltwjGTbkqp3j3hBgAABAgQIECBAYG2BNdu9rVlLKwIECBAg8E2BqmSMbw550PXuBy=
2yhgABAgQIvIiAmgQIECBAgAABAgQIECBAgMD6AhoSIECAAAECBAgQIECAAAEC6wtoSIAAAQIEC=
BAgQIAAAQIECKwvcNWG3ddIPkZSdY2sUhIgQIAAAQIECBAgQIDAugKaESBA4GwCVcm+J1VnS/a4=
PN3Jvifdj9tpEwECBAgQIECAwNoC2hEgQIAAAQIECBAgQIAAgSsIzJkcR3IcyZxXSHz7jGMk25Z=
sWzLG5+Y7TYAAAQIECBAgQIDA6QX8wPXp/4kEJHB+AQkJLCuwbckY5683Z9J9/pwSEiBAgAABAg=
QIECBwaQHhCRAgQIAAAQIECBAgQIAAgfUFNCRAgAABAgQIECBAgAABAgTWF9CQAAECBAgQIECAA=
IEnC3Qn3U8O8cH12/bBg44RIHA2AXkIECBAgAABAgQIECBAgACBBwhUJVUPWPTrFad42p10J3Oe=
Io4QBAgQIECAAAECBAgQIEBgNQF9CBAgQIAAAQIETiTQnRxHMueJQj04SlWybckYD15sHQECBNY=
W0I4AAQIECJxJ4O1MYWQhQIAAAQKnE6g6XaRfBupOun/5ysOnCVhMgAABAgQIECBAgAABAgQIrC=
+gIQECBAgQIECAAAECBAgQILC+gIYECBAgQIAAAQIECBAgQIDA+gIaEiBAgACBxwh0J92P2fXdL=
VXfneA+AQIECBAgQOBsAvIQIECAAAECBAgQuL1AVbLvSdXtZ19lYndyHEn3VRLLSYDA2gLaESBA=
gAABAgQIECBAgAABAusLaEiAAIHHCsyZ7HvS/di9Z9o2RrJtSdWZUslCgAABAgQIECCwtoB2TxJ=
4e9JeawkQIECAwDUExkiqrpG1O5nzGlmlJECAAIEXFlCdAAECBAgQIECAAAECBAgQWF9AQwIECB=
AgQIAAAQIECBAgQGB9AQ0JECBAgAABAgQIECBAgACB9QU0vLlA981H3mVgVVJ1l9GGEiBAgAABA=
gQIECBAgMDZBOQhQIAAgZsIVCXbloxxk3GXHNKd7HvSfcn4QhMgQIAAAQIE1hbQjgABAgQIECBA=
gAABAgQIEPi0wJzJcSTH8emrz7lwp61VybYlY9xpgbEECBAgQIAAAQIECJxJwA9cn+lfQxYCvxL=
wjACB5wtUJWM8P8dHEhzHR045Q4AAAQIECBAgQIDA2QTkIUCAAAECBAgQIECAAAECBNYX0JAAAQ=
IECBAgQIAAAQIECBBYX0BDAgQIECBAgAABAgQIvCdwHO+9OdfzMZKqc2WShsDZBOQhQIAAAQIEC=
BAgQIAAAQIE1hf4SsMxkm1Lqr5ye5073clxJN3rdNKEAAECBAgQIECAAAECBNYU0IoAAQIECBAg=
QIDAewLHkRxHMud7J9Z/Pkay70nV+l01JEBgbQHtCBAgQIAAgU8JvH3qtMMECBAgQOBVBbbtOs2=
P4zpZv5HUVQIECBAgQIAAAQIECBAgQGB9AQ0JECBAgAABAgQIECBAgACB9QU0JECAAAECBAgQIE=
CAAAECBNYX0JAAAQIECLy8QHcy5zUYqq6RU0oCBAgQIEDgdAICESBAgAABAgQIECDwb4GqZN+Tq=
n8/eMG/5ky6k+4XLK8ygbUFtCNAgAABAgQIECBAgAABAgTWF9CQAAECLy3Qnex7MufrMoyRbFuy=
ba9roDkBAgQIECBA4AUEVCTwnsDbey88J0CAAAECBP4msG1/e3DSr3Mm3ScNJxYBAgQI3FnAeAI=
ECBAgQIAAAQIECBAgQGB9AQ0JECBAgAABAgQIECBAgACB9QU0JECAAAECBAgQIECAAAECBNYX0P=
BVBLqT7mu0rUrGuEZWKQkQIECAAAECBAgQIHANASkJECBA4JUFqpKqVxZIupN9T7pf20F7AgQIE=
CBAYHUB/QgQIECAAAECBAgQIECAAIGrC8yZHEfS/V6T13helWxbMsZr9NWSAAECBAgQIECAAIF/=
CPiB63+QePBaAtoSIEDgEwJjJFWfuPDEo93JnE8MYDUBAgQIECBAgACBMwnIQoAAAQIECBAgQIA=
AAQIECKwvoCEBAgQIECBAgAABAgQIECCwvoCGBAgQIECAAAECBAgQuJjAnEn3NUJXJVXXyCrl4g=
LqESBAgAABAgQIECBAgAABAusLvFDDqmTfk6oXKv2Lqt3Jvifdv3jpEQECBAgQIECAAAECBAisK=
aAVAQIECBAgQIAAgQsIzJkcR3IcyZwXCHyniGMk25ZU3WmBsQQIrCugGQECBAgQILCawNtqhfQh=
QIAAAQJ3FahKxrjripsNP45kzq+Nc4sAAQIECBAgQIAAAQIECBBYX0BDAgQIECBAgAABAgQIECB=
AYH0BDQkQIECAAAECBAgQIECAAIH1BTQkQIAAAQIEzitwHOfN9vdkVX9/4jsBAgQIECBwJgFZCB=
AgQIAAAQIECBC4tkBVsu9J1bV7fDd9d7LvSfd3J7lPYE0BrQgQIECAAAECBAgQIECAAIH1BTQkQ=
IAAgXMIzJkcR3IcyZznyPSMFGMk25ZsWzLGMxLYSYAAAQIECBBYU0ArAhcWeLtwdtEJECBAgMBz=
BKqes/crW7u/cssdAgQIEHhHwGMCBAgQIECAAAECBAgQIEBgfQENCRAgQIAAAQIECBAgQIAAgfU=
FNCRAgAABAgQIECBAgAABAgTWF9CQwNMFup8e4cMBtu3DRx0kQIAAAQIECBAgQIDAmQRkIUCAAA=
EClxOoSqouF/vmgbuT7puPNZAAAQIECBBYU0ArAgQIECBAgAABAgQIECBAYH2BhzbsTo4jmfOha=
0+3rCrZtmSM00UTiAABAgQIECBAgACB5wn4gevn2b/CZh0JECCwpsAYybZdo9ucSfc1skpJgAAB=
AgQIECBwVQG5CRAgQIAAAQIECBAgQIAAgfUFNCRAgAABAgQIECBAgAABAgTWF9CQAAECBAgQIEC=
AAAECBG4l0J1032rafedUJWPcd4fpZxKQhQABAgQIECBAgAABAgQIEFhfQMOzC1Ql+55UnT3pff=
N1J/uedN93j+kECBAgQIAAAQIECBBYU0ArAgQIECBAgAABAgQ+KzBnsu9J92dvrnV+jGTbkqq1e=
mlDYE0BrQgQIECAAAECDxd4e/hGCwkQIECAwAoCYyRVX2zy4GvdSfeDl1pHgAABAgQIECBAgAAB=
AgReXUB/AgQIECBAgAABAgQIECBAYH0BDQkQIECAAAECBAgQIECAAIH1BTQkQIAAAQIECHxSoDv=
p/uSlJx2vSqqetNxaAgQIECBwJgFZCBAgQIAAAQIECBAg8ASBqmTbkjGesPxEK7uTfU+6TxRKlD=
UFtCJAgAABAgQIECBAgAABAgTWF9CQAAECBAj8QmDO5DiS4/jFyxd7VJVsWzLGixVXlwABAgQIE=
FhLQBsCBO4p8HbP4WYTIECAAIGlBaqSMa5RsTuZ8xpZpSRA4HUFNCdAgAABAgQIECBAgAABAgTW=
F9CQAAECBAgQIECAAAECBAgQWF9AQwIECBAgQIAAAQIECBAgQGB9AQ0JEHhfoPv9d2d6M0ZSdaZ=
EshAgQIAAAQIECBAgcDYBeQgQIECAAIH7C4yRbFtSdf9dZ9/Qnex70n32pPIRIECAAIG1BLQhQI=
AAAQIECBAgQIAAAQIE1hd41YZzJseRHEcy56sq/F/vMZJ9T6r+77v/EiBAgAABAgQIECBA4B0BP=
3D9DswVHstIgAABAicQ2LZkjBME+UCE4/jAIUcIECBAgAABAgTOJiAPAQIECBAgQIAAAQIECBAg=
sL6AhgQIECBAgAABAgQIECBAgMD6AhoSIECAAAECBAgQIECAwAsIHMd1SlZdJ+uFkopKgAABAgQ=
IECBAgAABAgQIrC+gIYG7CFQl+55U3WX8pYZ2J91J96ViC0uAAAECBAgQIECAwFoC2hAgQIAAAQ=
IECBCBjsuVAAAQAElEQVQgcHGB7uQ4kjkvXuSb8cdIti3Ztm8Ocp3AmgJaESBAgAABAgQI/FPg7=
Z+PPCFAgAABApcWeHz4qsfv/OrG4/jqTfcIECBAgAABAgQIECBAgMCZBGQhQIAAAQIECBAgQIAA=
AQIE1hfQkAABAgQIECBAgAABAgQIEFhfQEMCBAgQIECAwDoC3cmc1+hTlYxxjaxSEiBAgMAKAjo=
QIECAAAECBAgQIECAwEcFqpKqj55e91x30p10r9txvWYaESBAgAABAgQIECBAgAABAusLaEiAAA=
ECBM4v0J3se9J9/qz3TliVbFsyxr03mU+AAAECBAisJaANAQIvLvD24v3VJ0CAAAEC3xcYI6n6/=
pxHTJgz6X7EJjsIEDidgEAECBAgQIAAAQIECBAgQIDA+gIaEiBAgAABAgQIECBAgAABAusLaEiA=
AAECBAgQIECAAAECBAisL6AhAQKXE+hOuq8RuyqpukZWKQkQIECAAAECBAgsLaAcAQIECBAgQOA=
dgapk35Oqdw680OPuZN+T7hcqrSoBAgQIrCWgDQECBAgQIECAAAECBAgQILC+gIanEJgzOY6k+x=
RxnhpijGTbkqqnxrCcAAECBAgQIECAAIFrCviB6/f+3TwnQIAAAQKfEahKqj5z43lnu5M5n7ffZ=
gIECBAgQIDAmQRkIUCAAAECBAgQIECAAAECBNYX0JAAAQIECBAgQIAAAQIECBBYX0BDAgQIECBA=
gAABAgQIECDwLIE5k+5nbf/c3jGSqs/dOdNpWQgQIECAAAECBAgQIECAAIH1BTQkQOB/AlXJvid=
V/3v2qp+6k31Pul9VQG8CBAgQIECAAAECawloQ4AAAQIECBAgQIAAgVsJzJkcR3IcyZy3mnrNOW=
Mk25ZsWzLGNTtIvZaANgQIECBAgAABApcUeLtkaqEJECBA4GkCFv9GoCoZ4zcHTvTqOJI5TxRIF=
AIECBAgQIAAAQIECBA4k4AsBAgQIECAAAECBAgQIECAwPoCGhIgQIAAAQIECBAgQIAAAQLrC2hI=
gAABAgQIECDwAIHjeMCSG63YthsNMoYAAQIEziQgCwECBAgQIECAAAECBAgsLlCVVC1e8oP1upP=
jSLo/eGGdY5oQIECAAAECBAgQIECAAAEC6wtoSIAAAQIECHxCYM7kOJLjSOb8xMVFj1Yl25aMsW=
hBtQgQIECAwDoCmhAgQODsAm9nDygfAQIECBC4lEDVdeJ2XyerpATOLyAhAQIECBAgQIAAAQIEC=
BAgsL6AhgQIECBAgAABAgQIECBAgMD6AhoSIECAAAECBAgQIECAAAEC6wtoSIAAgdsJdN9u1r0n=
Vd17g/kECBAgQIAAAQIEziQgCwECBAgQIEBgLYGqZN+TqrV6faXNnEl30v2V2+4QIECAwFoC2hA=
gQIAAAQIECBAgQIAAAQLrC2hI4J8C3clxJHP+892rPRkj2bak6tWa60uAAAECBAgQIECAwJ0Env=
QD13dqYywBAgQIEHi2wBjJtj07xcf2z5l0f+ysUwQIECBAgACBLwm4RIAAAQIECBAgQIAAAQIEC=
KwvoCEBAgQIECBAgAABAgQIECCwvoCGBAgQIECAAAECBAgQIECAwD8EupPufzw+5YOqpOoP0bwm=
QIAAAQIECBAgQIAAAQIE1hfQkACBywtUJduWjHH5Kt8u0J3se9L97VEGECBAgAABAgQIEFhLQBs=
CBAgQIECAAAECBAgsKjBnchxJ96IFP1mrKtm2ZIxPXnR8DQEtCBAgQIAAAQIECNxH4O0+Y00lQI=
AAgS8JuLSGwBhJ1TW6dCfd18gqJQECBAgQIECAAAECBFYR0IMAAQIECBAgQIAAAQIECBBYX0BDA=
gQIECBAgAABAgQIECBAYH0BDQkQIECAAAECBF5XoDvpvkb/qqTqGlmlJECAwBkFZCJAgAABAgQI=
ECBAgAABAmcTGCPZtqTqbMmek6c72fek++v73SRAgAABAgQIECBAgAABAgTWF9CQAAECBAgQuK7=
AnMlxJMeRzHndHrdKPkay70nVrSaaQ4AAAQIE1hHQhAABAgS+LfD27QkGECBAgAABAv8UqErG+O=
fzMz7pTuY8YzKZCPxXwAcCBAgQIECAAAECBAgQIEBgfQENCRAgQIAAAQIECBAgQIAAgfUFNCRAg=
AABAgQIECBAgAABAgTWF9CQAAECLyHQfY2aYyRV18gqJQECBAgQIECAwKUEhCVAgAABAgQIEDiB=
QFWy70nVCcKcIEJ3su9J9wnCiECAAIE1BLQgQIAAAQIECBAgQIAAAQIE1hfQkMCpBeZMjiM5jmT=
OU0d9SLgxkm1Ltu0h6ywhQIAAAQIECBAgQGAdgc80efvMYWcJECBAgACBTwhsWzLGJy488ehxPH=
G51QQIECBAgMAXBVwjQIAAAQIECBAgQIAAAQIE1hfQkAABAgQIECBAgAABAgQIEFhfQEMCBAgQI=
ECAAAECBAgQIEDgSgLH8ZW0z7lT9Zy9thIgQIAAAQIECBAgQIAAgdcU0JoAAQLPEahKqp6z+4xb=
u5N9T7rPmE4mAgQIECBAgACB6wtoQIAAAQIECBAgQIAAAQL3FpgzOY7kOJI5773tGvOrkm1Lxrh=
G3uun1IAAAQIECBAgQIDAywr4geuX/adXnMArCuhM4AkCVU9Y+sWVx/HFi64RIECAAAECBAgQIE=
DgTAKyECBAgAABAgQIECBAgAABAusLaEiAAAECBAgQIECAAAECBAisL6AhAQIECBAgQIAAgRMKd=
CdznjDYLyJVJWP84oVHBAgQOJOALAQIECBAgAABAgQIECBAgMBNBKqSfU+qbjLutkOeNK076U66=
nxTAWgIECBAgQIAAAQIECBAg8EoCuhIgQIAAAQIEbiAwZ3IcyXEkc95g4AIjxki2LalaoIwKBAg=
QIHB9AQ0IECBA4BUE3l6hpI4ECBAgQOBpAmMkVU9b/6nFcybdn7ri8CICahAgQIAAAQIECBAgQI=
AAAQLrC2hIgAABAgQIECBAgAABAgQIrC+gIQECBAgQIECAAAECBAgQILC+gIYECBAg8DyB7qT7e=
fs/s7kqqfrMDWcJECBAgAABAgTOJCALAQIECBAgQIAAga8KVCX7nlR9dcJa97qT7qQ7mXOtbtoQ=
IHB9AQ0IECBAgAABAgQIECBAgACB9QU0JEDg4wLdyXEkc378zsonx0i2Ldm2ZIyVm+pGgAABAgQ=
IECBA4PoCizV4W6yPOgQIECBA4HwCVUnV+XL9KlF3Muev3nhGgAABAgReTkBhAgQIECBAgAABAg=
QIECBAYH0BDQkQIECAAAECBAgQIECAAIH1BTQkQIAAAQIECBAgQIAAAQIE1he4e8M5k+67r7nJg=
jGSqpuMMoQAAQIECBAgQIAAAQIECJxJQBYCBAgQ+IRAVVL1iQuLH+1OjiPpXryoegQIECBAgACB=
6wtoQIAAAQIECBAgQIAAAQIvJtCd7HvS/WLFf1O3Ktm2ZIzfHLr2K+kJECBAgAABAgQIEDivgB+=
4Pu+/jWQEriYgLwECvxOoSsb43YnzvDuOZM7z5JGEAAECBAgQIECAAIEzCchCgAABAgQIECBAgA=
ABAgQIrC+gIQECBAgQIECAAAECBAgQILC+gIYECBAgQIAAAQIECHxG4Dg+c/q5Z7ftufttJ0DgT=
AKyECBAgAABAgQIECBAgAABAusLvN+wKtn3pOr9M6/2pjvZ96T71ZrrS4AAAQIECBAgQIAAAQLX=
FpCeAAECBAgQILCewJzJvifd63X7aqMxkm1Lqr46wT0CBAgQuLaA9AQIECBA4BQCb6dIIQQBAgQ=
IEHgFgarrtOy+TtbTJxWQAAECBAgQIECAAAECBAgQWF9AQwIECBAgQIAAAQIECBAgQGB9AQ0JEC=
BAgAABAgQIECBAgACB9QU0JECAAAECvxDo/sXDkz6qOmkwsQgQIECAAAECZxKQhQABAgQIECBAg=
MCLCVQl+55UvVjx39TtTvY96f7NIa8IELi2gPQECBAgQIAAAQIECBAgQIDA+gIaEiBwSYE5k+NI=
juOS8e8Seoxk25JtS8a4ywpDCRAgQIAAAQIECFxXQPJHC7w9eqF9BAgQIEDgZQXGSLbtGvXnTLq=
vkVVKAgQIELimgNQECBAgQIAAAQIECBAgQIDA+gIaEiBAgAABAgQIECBAgAABAusLaEiAAAECBA=
gQIECAAAECBAisL/DKDbuT7msIVCVV18gqJQECBAgQIECAAAECBAicT0AiAgQIEFhfoCqpSsZYv=
+tHG3Yn+550f/SGcwQIECBAgACBawtIT4AAAQIECBAgQIAAAQIEniUwZ3IcyXEkcz4rxfn2ViXb=
loxxu2wmESBAgAABAgQIECBA4BsCfuD6G3iuEnikgF0ECCwiMEZSdY0y3Un3NbJKSYAAAQIECBA=
gQGARATUIECBAgAABAgQIECBAgACB9QU0JECAAAECBAgQIECAAAECBNYX0JAAAQIECBAgQIAAgQ=
UEupPuaxSpSqqukVVKAgsJqEKAAAECBAgQIECAAAECBAisL7Bcw6pk25Kq5ap9q1B3su9J97fGu=
EyAAAECBAgQIECAAAEC1xSQmgABAgQIECBA4I4CcybHkRxHMucdF11s9BjJvidVFwsuLgECBK4r=
IDkBAgQIECDwMYG3jx1zigABAgQIELiZQFUyxs3G3XVQdzLnXVd8c7jrBAgQIECAAAECBAgQIEC=
AwPoCGhIgQIAAAQIECBAgQIAAAQLrC2hIgAABAgQIECBAgAABAgQIrC+gIQECBAgQuJZA9zXyjp=
FUXSOrlAQIECBAgMArCOhIgAABAgQIECBAgMAVBKqSfU+qrpD2cRm7k31Puh+30yYC1xSQmgABA=
gQIECBAgAABAgQIEFhfQEMCBAh8T2DO5DiS40jm/N6slW6PkWxbsm0rtdKFAAECBAgQIEDgugKS=
E/iHwNs/nnhAgAABAgQI3F9g25Ix7r/nFhuO4xZTzCBAgACBhwpYRoAAAQIECBAgQIAAAQIECKw=
voCEBAgQIECBAgAABAgQIECCwvoCGBAgQIECAAAECBAgQIECAwPoCGp5S4DhOGeuXoap++dhDAg=
QIECBAgAABAgQIEDiTgCwECBAgQOCkAlXJtiVVJw34pFjdyXEk3U8KYC0BAgQIECBwTQGpCRAgQ=
IAAAQIECBAgQIAAgX/9mPVxJMeRzLkgyBcrjZFsW7JtyRhfHOIaAQIECBAgQIAAAQIE7i/gB67v=
b2zDFQRkJECAwDMEqp6x9Ws7j+Nr99wiQIAAAQIECBAgcCYBWQgQIECAAAECBAgQIECAAIH1BTQ=
kQIAAAQIECBAgQIAAAQIE1hfQkAABAgQIECBAgAABAvcU6E7mvOeG282uSsa43TyTCJxJQBYCBA=
gQIECAAAECBAgQIEBgfQENzyEwRlKVVJ0jz1lSzJl0J91J91lSyUGAAAECBAgQIECAAIHrCUhMg=
AABAgQIZGk3zAAAEABJREFUECDwOgLHkRxHMufrdP5I06pk25IxPnLaGQIECFxTQGoCBAgQIEBg=
GYG3ZZooQoAAAQIEriYwRlJ16tT/DTdn0v3frz4QIECAAAECBAgQIECAAAEC6whoQoAAAQIECBA=
gQIAAAQIECKwvoCEBAgQIECBAgAABAgQIECCwvoCGBAgQIECAwA0EupPuGwx6wIiqpOoBi6wgQI=
AAAQIEziQgCwECBAgQIECAAAECBO4mUJXse1J1txWXHNyddCfdl4wv9DUFpCZAgAABAgQIECBAg=
AABAgTWF9CQAAECSwl0J/uezLlUrW+XGSPZtqTq26MMIECAAAECBAgQuKaA1ASuKPB2xdAyEyBA=
gACBZQSqkqpr1OlO5rxGVikJECBwXwHTCRAgQIAAAQIECBAgQIAAgfUFNCRAgAABAgQIECBAgAA=
BAgTWF9CQAAECBAgQIECAAAECBAgQWF9AQwIfF5gz6f74+WeeHCOpemYCuwkQIECAAAECBAgQIH=
AmAVkIECBAgACBWwpUJfueVN1y6vVndSf7nnRfv4sGBAgQIEDgmgJSEyBAgAABAgQIECBAgAABA=
mcT6E72Pem+VbI15oyRbFuybckYa3TSggABAgQIECBAgACBlxHwA9cv80/9zKJ2EyBAgMBvBaqS=
MX575DQvjyOZ8zRxBCFAgAABAgQIEDiTgCwECBAgQIAAAQIECBAgQIDA+gIaEiBAgAABAgQIECB=
AgAABAusLaEiAAAECBAgQIECAAIEXFTiO6xTftutklfSkAmIRIECAAAECBAgQIECAAAEC6wtoSO=
CbAlVJVVL1zUGLXe9O9j3pXqyYOgQIECBAgAABAgQIXFNAagIECBAgQIAAAQJPEJgzOY6k+wnLT=
76yKtm2ZIyTBxWPAIFrCUhLgAABAgQIEHicwNvjVtlEgAABAgQI/CTw45eqH7+d+3P3ufNJR4AA=
AQIECBAgQIAAAQIEziQgCwECBAgQIECAAAECBAgQILC+gIYECBAgQIAAAQIECBAgQIDA+gIaEiB=
AgAABAmsLdF+nX9V1skpKgAABAgSuJiAvAQIECBAgQIAAAQIECPwsUJVUJVU/P/ct6U72PemmcT=
UBeQkQIECAAAECBAgQIECAAIH1BTQkQIAAgfsIzJkcR3IcyZz32XHVqVXJvidVV20gNwECBAgQI=
EDgegISEyBwF4G3u0w1lAABAgQIEPicwBjJtn3uzrNOz5l0P2u7vQQIvICAigQIECBAgAABAgQI=
ECBAgMD6AhoSIECAAAECBAgQIECAAAEC6wtoSIAAAQIECBAgQIAAAQIECKwvoCGBJQS6k+5rVKl=
Kqq6RVUoCBAgQIECAAAECBJYRUIQAAQIECBAg8K//f8l9T6pg/F2gO9n3pPvvb3wnQIAAAQKXEh=
CWAAECBAgQIECAAAECBAgQWF/gyw3nTI4jOY5kzi+PWfLiGMm2JVVL1lOKAAECBAgQIECAAIHXE=
/AD19f/N9eAAAECBFYRGCOpukab7qT7GlmlJECAAAECBAisIaAFAQIECBAgQIAAAQIECBAgsL6A=
hgQIECBAgAABAgQIECBAgMD6AhoSIECAAAECBAgQIECAwJkEupPuMyV6P0tVUvX+e2/OJCALAQI=
ECBAgQIAAAQIECBAgsL6AhgReU6Aq2fek6jX7/651d7LvSffvTnlHgAABAgQIECBAgMC1BKQlQI=
AAAQIECBAg8NoCcybHkRxHMudrW/y9/RjJtiXblozx97e+EyBwLQFpCRAgQIAAAQIEfhB4++Gzj=
wQIECBAYCGBi1apSsa4RvjuZM5rZJWSAAECBAgQIECAAAECBBYVUIsAAQIECBAgQIAAAQIECBBY=
X0BDAgQIECBAgAABAgQIECBAYH0BDQkQIECAAAECTxCYM+l+wuIvrBwjqfrCRVcIECBAgMCZBGQ=
hQIAAAQIECBAgQIAAgWUEqpJtS6qWqXSzIt3JvifdNxt5rUHSEiBAgAABAgQIECBAgAABAusLaE=
iAAAECywvMmRxHchzJnMvX/VTBMZJtS7YtGeNTVx0mQIAAAQIECFxLQFoCBF5V4O1Vi+tNgAABA=
gROK7BtyRinjfdTsONI5vzpkS8ECJxcQDwCBAgQIECAAAECBAgQIEBgfQENCRAgQIAAAQIECBAg=
QIAAgfUFNCRAgAABAgQIECBAgAABAgTWF9CQAIH7CnTfd/4tp1fdcppZBAgQIECAAAECBAicSUA=
WAgQIECBAgMBVBcZIqpKqqza4b+7upDvpvu8e0wkQIEDgGgJSEiBAgAABAgQIECBAgAABAusLrN=
BwzuQ4kuNI5lyh0W07VCXbloxx27mmESBAgAABAgQIECBA4EQCfuD6D/8YXhMgQIAAgacIVD1l7=
ZeWdn/pmksECBAgQIAAgTMJyEKAAAECBAgQIECAAAECBAisL6AhAQIECBAgQIAAAQIECBAgsL6A=
hgQIECBAgAABAgQIECBA4EMC3cmcHzr69ENVyRhPj3GmALIQIECAAAECBAgQIECAAAEC6wtoSID=
AhQSqkn1Pqi4U+kFRu5PupDvpftBSawgQIECAAAECBAhcR0BSAgQIECBAgAABAgROJNCdHEcy54=
lCnSTKGMm2JVUnCSQGgWsJSEuAAAECBAgQIHAtgbdrxZWWAAECBE4iIMa9BcZIqu695Tbz50yO4=
zazTCFAgAABAgQIECBAgACBMwnIQoAAAQIECBAgQIAAAQIECKwvoCEBAgQIECBAgAABAgQIECCw=
voCGBAgQIECAAAECPwp0J90/Pjnv56qk6rz5JCNAgACBMwnIQoAAAQIECBAgQIAAAQIEnitQlex=
7UvXcHGfc3p10J93fTec+AQIECBAgQIAAAQIECBAgsL6AhgQIECBA4LEC3cm+J92P3XuFbWMk25=
ZsWzLGFRLLSIAAAQIECFxHQFICBAicVuDttMkEI0CAAAECry5QlVRdQ2HOpPsaWaUkcFcBwwkQI=
ECAAAECBAgQIECAAIH1BTQkQIAAAQIECBAgQIAAAQIE1hfQkAABAgQIECBAgAABAgQIEFhfQEMC=
BF5SoDvpvkb1MZKqa2SVkgABAgQIECBAgMBpBQQjQIAAAQIECBB4uEBVsu9J1cNXn35hd7LvSff=
powpIgACBawlIS4AAAQIECBAgQIAAAQIECKwvoOHNBeZM9j3pvvnoyw8cI9m2ZNuSMS5fRwECBA=
gQIECAAAECBAh8RuC5P3D9maTOEiBAgACBVxSoSsa4RvPupPsaWaUkQIAAAQIEHitgGwECBAgQI=
ECAAAECBAgQILC+gIYECBAgQIAAAQIECBAgQIDA+gIaEiBAgAABAgQIECBAgACBKwvMmXRfp8G2=
PSerrQQIECBAgAABAgQIECBAgMD6AhoSIEDgEQJVSVUyxiO2XWtHd7LvSfe1cktLgAABAgQIECB=
wLQFpCRAgQIAAAQIECBAg8CuBOZPjSI7jV289q0q2LRmDBYFrCEhJgAABAgQIECBA4MYCbzeeZx=
wBAgQI3EDACAI/CVT99PXUX7qTOU8dUTgCBAgQIECAAAECBAicRUAOAgQIECBAgAABAgQIECBAY=
H0BDQkQIECAAAECBAgQIECAAIH1BTQkQIAAAQIECBC4iMBxXCTo/4+5bf//P/6HAAECBM4kIAsB=
AgQIECBAgAABAgQIECDwBYGqZNuSqi9cfvyVh2/sTvY96X74agsJECBAgAABAgQIECBAgMCrCuh=
NgAABAgReVmDO5DiS40jmfFmGd4tXJfueVL17xAsCBAgQIEDgOgKSEiBAgMDXBd6+ftVNAgQIEC=
BA4CECYyTb9pBVN1lyHDcZYwiBXwh4RIAAAQIECBAgQIAAAQIECKwvoCEBAgQIECBAgAABAgQIE=
CCwvoCGBAgQIECAAAECBAgQIECAwPoCGhIgQOBcAsdxrjy/S1OVjPG7E94RIECAAAECBAgQOIuA=
HAQIECBAgAABAgQ+JlCV7HtS9bHzr3aqO9n3pPvVmutLgMA1BKQkQIAAAQIECBAgQIAAAQIE1hf=
QcGWBOZPjSI4jmXPlpl/rNkaybUnV1+67RYAAAQIECBAgQIAAgesIfCjp24dOOUSAAAECBAg8V2=
CMpOq5GT6z/Tg+c9pZAgQIECBA4FsCLhMgQIAAAQIECBAgQIAAAQLrC2hIgAABAgQIECBAgAABA=
gQIrC+gIQECBAgQIECAAAECBAgQIHAXge5kzruM/vzQP9yoSqr+cMhrAgQIECBAgAABAgQIECBA=
4NwC0hEgQIDAuwJVyb4nVe8eeekX3cm+J90vzaA8AQIECBAgQOAaAlISIECAAAECBAgQIEDg5AL=
dyb4nx5HMefKwT4g3RrJtybYlYzwhgJXXEJCSAAECBAgQIECAwOsJ+IHr1/s315gAAQIEripQlY=
xxjfRzJt3XyColAQIECBAgQIAAAQJrCmhFgAABAgQIECBAgAABAgQIrC+gIQECBAgQIECAAAECB=
AgQILC+gIYECBAgQIAAAQIEviPQnXR/Z8Lj7o6RVD1un00ECBA4k4AsBAgQIECAAAECBAgQIECA=
wPoCPzasSqqSqh+f+vwfge5k35Pu/zzxNwECBAgQIECAAAECBAgQuIaAlAQIECBAgMDzBbqTfU+=
6n5/lrAm2Ldm2ZIyzJpSLAAECBAicW0A6AgQIEFha4G3pdsoRIECAAIHVBLYtGeMarbqT7mtklf=
JfAv5DgAABAgQIECBAgAABAgQIrC+gIQECBAgQIECAAAECBAgQILC+gIYECBAgQIAAAQIECBAgQ=
IDA+gIaEiBAgMAHBLqT7g8cPMmRqpMEEYMAAQIECBAgQOAsAnIQIECAAAECBAgQWFqgKqlKqpau=
+a1y3cm+J93fGuMyAQLnFpCOAAECBAgQIECAAAECBAgQWF9AQwIPEehO9j3pfsi6Sy6pSvY9GeO=
S8YUmQIAAAQIECBAgQODcAquke1uliB4ECBAgQOBlBKquU7U7mfM6eSUlQIAAAQL/FPCEAAECBA=
gQIECAAAECBAgQWF9AQwIECBAgQIAAAQIECBAgQGB9AQ0JECBAgAABAgQIECBAgACB9QX+13DOp=
Pt/38/+qSoZ4+wp5SNAgAABAgQIECBAgAABAmcQkIEAAQIEVhOoSvY9qVqt2e36dCf7nnTfbqZJ=
BAgQIECAAIFzC0hHgAABAgQIECBAgAABAh8V6E72Pen+6I3XOzdGsm1J1et1P3dj6QgQIECAAAE=
CBAgQOKGAH7g+4T+KSASuLSA9AQJ3Fxgjqbr7mpstOI5kzpuNM4gAAQIECBAgQIAAgTMIyECAAA=
ECBAgQIECAAAECBAisL6AhAQIECBAgQIAAAQIECBAgsL6AhgQIECBAgAABAgQWFTiO6xSrSqquk=
1dSAgQuKCAyAQIECBAgQIAAAQIECBAgsL7AAg2rkn1PqhYoc6cK3cm+J91J952WGEuAAAECBAgQ=
IECAAAEC50h/55IAABAASURBVBWQjAABAgQIECDwg0B3su9J9w8PffxJYIxk25JtS8b46ZUvBAg=
QIEDgvAKSESBAgACB5wq8PXe97QQIECBAgMCXBKqSqi9dfcql7qesPdVSYQgQIECAAAECBAgQIE=
CAAIH1BTQkQIAAAQIECBAgQIAAAQIE1hfQkAABAgQIECBAgAABAgQIEFhfQEMCBAgQuLbAcVwnf=
1VSdZ28khIgQIAAAQIEVhLQhQABAgQIECBAgACBcwpUJfueVJ0z3xlSdSfdSXfSfYZEMhA4r4Bk=
BAgQIECAAAECBAgQIECAwPoCGhJ4NYHuZN+T7ldr/vG+YyTblmxbMsbH7zlJgAABAgQIECBAgMB=
5BSR7mMDbwzZZRIAAAQIECNxWoCoZ47Yz7zVtzuQ47jXdXAIECBC4sIDoBAgQIECAAAECBAgQIE=
CAwPoCGhIgQIAAAQIECBAgQIAAAQLrC2hIgAABAgQIECBAgAABAgQIrC9wiYbdyZyXiPqvkFX/+=
st/CBAgQIAAAQIECBAgQIDAWQTkIECAAAECpxGoSvY9qTpNpNMF6U66k+6k+3TxBCJAgAABAgTO=
KyAZAQIECBAgQIAAAQIECFxMYM7kOJJ9T7ovFv6BccdIti3ZtmSMBy4+5yqpCBAgQIAAAQIECBA=
g8BUBP3D9FTV3CDxPwGYCBAj8LFD18/czf5sz6T5zQtkIECBAgAABAgQInEVADgIECBAgQIAAAQ=
IECBAgQGB9AQ0JECBAgAABAgQIECBAgACB9QU0JECAAAECBAgQIEDgkQLdSfcjN35v17Z9777bB=
AicRUAOAgQIECBAgAABAgQIECBAYH0BDZ8pUJXse1L1zBTn3t2ddCfdSfe5s0pHgAABAgQIECBA=
gACB8wpIRoAAAQIECBA4n8CcyXEkx5HMeb58Z0k0RrJtybYlY5wllRwECBAgcE4BqQgQIECAAIE=
/CLz94b3XBAgQIECAwJkFxki27cwJf87WnXT//Owm3wwhQIAAAQIECBAgQIAAAQIE1hfQkAABAg=
QIECBAgAABAgQIEFhfQEMCBAgQIECAAAECBAgQIEBgfQENCRAgQIDAHQS6k+47DL7TyKpkjDsNN=
5YAAQIECBAgcAYBGQgQIECAAAECBAgQIHBjgaqkKqm68eCFxnUn3Ul30r1QMVXOKyAZAQIECBAg=
QIAAAQIECBAgsL6AhgQIPEVgzuQ4kuNI5nxKhEssHSPZtmTbkjEuEVlIAgQIECBAgAABAucUkIr=
A/wTe/vfRJwIECBAgQOCSAmMkVdeJ3p3MeZ28khIgQODKArITIECAAAECBAgQIECAAAEC6wtoSI=
AAAQIECBAgQIAAAQIECKwvoCEBAgQIECBAgAABAgQIECCwvoCGXxeYM+n++v1H36xKqh691T4CB=
AgQIECAAAECBAgQOIOADAQIECBAgMD3BKqSqqQqGeN7s1a+3Z10J91J98pNdSNAgAABAucUkIoA=
AQIECBAgQIAAAQIECHxVYM7kOJLjSOb86pTXuFeVbFsyxnP62kqAAAECBAgQIECAAIFFBfzA9aL=
/sGp9TcAtAgQIXFagKhnjOvGPI5nzOnklJUCAAAECBAgQWEpAGQIECBAgQIAAAQIECBAgQGB9AQ=
0JECBAgAABAgQIECBAgACB9QU0JECAAAECBAgQIPD/2Lu3I0l2I1ug21oSiAJRIApEgSguCkS5J=
IeX5Hn0o6orMyOQy+x0d1YE4L73qvkbmiUBAv8SqPrXP7f4q7Wk91tEFZLAVQTkIECAAAECBAgQ=
IECAAAECBM4X0JDAhwV6T8ZIev/w1be6UJVUJVVJ1VtVV5YAAQIECBAgQIAAgesJSESAAAECBAg=
QIPADgb2TtZK1kr1/cNCrf/3/BuZMeodBgAABAhcUEIkAAQIECBC4v8C3+1fQgAABAgQIEPiXwB=
hJa//6+MV/PWZc1WPmmkqAAAECBAgQIECAAAECBAh8RsAdAgQIECBAgAABAgQIECBA4HwBDQkQI=
ECAAAECBAgQIECAAIHzBTQkQIAAAQLvJVCV7H2fzr3fJ6ukBAgQIECAwJUFZCNAgAABAgQIECBA=
gACBfwr0nsyZ9P7Pn/z5nkBVUpXMmVR975Tn1xOQiAABAgQIECBAgAABAgQIEDhfQEMCBN5dYO9=
krWStZO931/hx/9aSOZPef3zOWwIECBAgQIAAAQLXE5CIwK0Evt0qrbAECBAgQIDAjwV6//H7K7=
3dO1nrSolkIUCAwAcFHCdAgAABAgQIECBAgAABAgTOF9CQAAECBAgQIECAAAECBAgQOF9AQwIEC=
BAgQIAAAQIECBAgQOB8AQ2PFKhKqu5TrfektfvklZQAAQIECBAgQIAAAQK3ExCYAAECBAgQeFuB=
3pM5k97fluCXi1clcyZVv3zFQQIECBAgcC0BaQgQIECAAAECBAgQIECAwAECeydrJWslex9Q6Ks=
r/M+81pIxkjH+56GPBAgQIECAAAECBAgQIPAoAV9w/ShZc/8q4AkBAgQIPF6gtaT3x+/5qg17J1=
VfNc0cAgQIECBAgACBKwjIQIAAAQIECBAgQIAAAQIECJwvoCEBAgQIECBAgAABAgQIECBwvoCGB=
AgQIECAAAECBAgQuLJAVVJ15YR/zNZ70vsfn/mJwBUEZCBAgAABAgQIECBAgAABAgTOF9CQwDsJ=
9J7MmfT+Tq0/17UqmTOp+tx9twgQIECAAAECBAgQuJaANAQIECBAgAABAvcQ2DtZK1kr2fsemV+=
VsrVkjGSMpLVXpbCXAAEC1xKQhgABAgQIECDwBIFvT9hhBQECBAgQIPADgS9/1XvS+5ePfdjAqq=
TqYeMNJkCAAAECBAgQIECAAAECVxCQgQABAgQIECBAgAABAgQIEDhfQEMCBAgQIECAAAECBAgQI=
EDgfAENCRAgQIAAgQsI7J1UXSDIL0boPen9Fw87RoAAAQIECFxBQAYCBAgQIECAAAECBAgQuLlA=
78mcSe83L/KE+FXJnEnVE5Zda4U0BAgQIECAAAECBAgQIECAwPkCGhIgQOAyAnsnayVrJXtfJtY=
lg7SWjJGMkbR2yYhCESBAgAABAgQIXEtAGgIEvlbg29eOM40AAQIECBC4hEDvSWuXiPJLIaqSvX=
/pqEMECLyNgKIECBAgQIAAAQIECBAgQIDA+QIaEiBAgAABAgQIECBAgAABAucLaEiAAAECBAgQI=
ECAAAECBAicL6AhgecKrPXcfb+zrbWk99+Z4C4BAgQIECBAgAABAgSuIiAHAQIECBAgQOB+Ar0n=
cya93y/7sxNXJXMmVc/ebB8BAgQIXEtAGgIECBAgQIAAAQIECBAgQOArBfZO1krWSvb+ysm/M+u=
ad1tLxkjGSFq7ZkapCBAgQIAAAQIECBAg8AYCvuD6mF+yIgQIECBA4E8CYySt/enhhX9c68LhRC=
NAgAABAgQIXEVADgIECBAgQIAAAQIECBAgQOB8AQ0JECBAgAABAgQIECBAgACB8wU0JECAAAECB=
AgQIECAAIFPCaz1qWsvuzTGy1ZbfAUBGQgQIECAAAECBAgQIECAAIHzBTQkQOAWAr0nYyS93yLu=
S0NWJXMmVS+NYTkBAgQIECBAgACBawlIQ4AAAQIECBAgQOCDAnsnayVrJXt/8PKbHW8tGSMZI2n=
tzcqrS4DAtQSkIUCAAAECBAgQ+KfAt3/+5Q8BAgQIEDhW4N2L9X4vgbXulVdaAgQIECBAgAABAg=
QIELiGgBQECBAgQIAAAQIECBAgQIDA+QIaEiBAgAABAgQIECBAgAABAucLaEiAAAECBAgQ+JFAV=
bL3j05c613v18ojDQECBAgQuIqAHAQIECBAgAABAgQIECBA4BUCrSW9J70nvb8iwb12ViVzJlWf=
y+0WAQIECBAgQIAAAQIECBAgcL6AhgQIECDwV4G9k7WStZK9//rekz8K9J6MkbT2x+d+IkCAAAE=
CBAgQuI6AJAQIvJ3At7drrDABAgQIEHgngdaSMe7TeO+k6j55JSVwYwHRCRAgQIAAAQIECBAgQI=
AAgfMFNCRAgAABAgQIECBAgAABAgTOF9CQAAECBAgQIECAAAECBAgQOF9AQwIE/iFQlVT948NN/=
us96f0mYcUkQIAAAQIECBAgQOAKAjIQIECAAAECBAg8SaD3pPek9yctvPmaqmTOpOrmRcQnQIDA=
NQSkIECAAAECBAgQIECAAAECBA4V2DtZK1kr2fvQkl9Yq/dkzqT3LxxqFAECBAgQIECAAAECBAh=
8hYAvuP41RacIECBAgMB9BVpLer9P/qqk6j55JSVAgAABAgROEtCFAAECBAgQIECAAAECBAgQOF=
9AQwIECBAgQIAAAQIECBAgQOB8AQ0JECBAgAABAgQIECBA4CSBqqTqPo16T3q/T977JpWcAAECB=
AgQIECAAAECBAgQOF9AQwIECDxOoPdkzqT3x+04aXJVMmdSdVIrXQgQIECAAAECBK4hIAUBAgQI=
ECBAgACB+wrsnayVrJXsfd8ez0reezJn0vuzNtpDgMB1BCQhQIAAAQIECBC4icC3m+QUkwABAgQ=
uKSDUbQR6T3q/Tdx//Q+Y975PXkkJECBAgAABAgQIECBwtIByBAgQIECAAAECBAgQIECAwPkCGh=
IgQIAAAQIECBAgQIAAAQLnC2hIgAABAgQIELihwN5J1X2C9570fp+8khIgQIDAgQIqESBAgAABA=
gQIECBAgAABAh8S6D2ZM+n9Q9dee/iF26uSOZOqF4awmgABAgQIECBAgAABAgQIvIOAjgQIECBw=
aYG9k7WStZK9Lx31EuFaS8ZIer9EHCEIECBAgAABAtcRkIQAAQLXE/h2vUgSESBAgAABAg8R6D1=
p7SGjHzJ0rWTvh4w2lMDDBSwgQIAAAQIECBAgQIAAAQIEzhfQkAABAgQIECBAgAABAgQIEDhfQE=
MCBAgQIECAAAECBAgQIEDgfAENCRC4tsBa187353S9//mJnwkQIECAAAECBAgQuIKADAQIECBAg=
AABAgR+JtB7MmfS+89Oev9PgapkzqQqqfrnE38IECDwegEJCBAgQIAAAQIECBAgQIAAgfMFXt2w=
KpkzWSvZ+9Vprr+/tWSMZIyktevnlZAAAQIECBAgQIAAAQIEcokvuPZ7IECAAAECBJ4kMEbS2pO=
WfcGaqi8YYgQBAgQIECBwFQE5CBAgQIAAAQIECBAgQIAAgfMFNCRAgAABAgQIECBAgAABAgTOF9=
CQAAECBAgQIECAAAECBAg8RWCtp6z5siVjfNmoKwySgQABAgQIECBAgAABAgQIEDhfQEMCBAgQ+=
BuB3pM5k97/5qVHfxGoSqqSqqTqL689IECAAAECBAgQeL2ABAQIECBAgAABAgQI/KbA3slayZxJ=
1W8Oe5PrrSVjJGMkrb1JaTUJvFbAdgIECBAgQIAAAQJfJfDtqwaZQ4AAAQJfLmAggccI9P6YuY+=
Yuney1iMmm0n3EbepAAAQAElEQVSAAAECBAgQIECAAIGrCMhBgAABAgQIECBAgAABAgQInC+gIQ=
ECBAgQIECAAAECBAgQIHC+gIYECBAgQIAAAQJfKVCV7P2VEx87q/ektcfuMJ0AAQIEriAgAwECB=
AgQIECAAAECBAgQIHC+wP817D2ZM+n9/372948FqpKqZM6k6sdnvSVAgAABAgQIECBAgAABAq8X=
kIAAAQIECPxcYO9krWStZO+fn3ciaS0ZIxkjaY0IAQIECBAgQODVAvYTIECAwCcEvn3ijisECBA=
gQIDAnQVaS8a4T4O9k6r75JX0CQJWECBAgAABAgQIECBAgAABAucLaEiAAAECBAgQIECAAAECBA=
icL6AhAQIECBAgQIAAAQIECBAgcL6AhgQIEPiEQFVS9YmLL7rSe9L7i5ZbS4AAAQIECBAgQOAKA=
jIQIECAAAECBAgQOFig92TOpPeDS35xtapkzqTqiwcbR4DAawVsJ0CAAAECBAgQIECAAAECBM4X=
0PBfAnsnayVrJXv/65G/fiLQWjJGMkbS2k8Oe02AAAECBAgQIECAAAECrxX48fZvP37tLQECBAg=
QIHCkQGtJ7/epVpVU3SevpAQIECBA4BUCdhIgQIAAAQIECBAgQIAAAQLnC2hIgAABAgQIECBAgA=
ABAgQInC+gIQECBAgQIECAAAECBAgQeGeBqqTqPgK9J71/PK8bBAgQIECAAAECBAgQIECAwPkCG=
hIgQIDAWQK9J70nvZ/V65FtqpI5k6pHbjGbAAECBAgQIPBaAdsJECBAgAABAgQIEDhHYO9krWSt=
ZO9zej2ySWvJGMkYSWuP3GQ2gdcK2E6AAAECBAgQIEDgjQR8wfUb/bJVJUDgjwJ+IvD2Ar0nvd+=
HoSrZ+z55JSVAgAABAgQIECBA4BICQhAgQIAAAQIECBAgQIAAAQLnC2hIgAABAgQIECBAgAABAg=
QInC+gIQECBAgQIECAwBsI7J1U3adoa0nv98krKQECBG4gICIBAgQIECBAgAABAgQIECBwvsCtG=
/ae9J70nvR+6ypPDV+VzJlUJVVPXW0ZAQIECBAgQIAAAQIECLxGwFYCBAgQIHAbgb2TtZI5k7WS=
vW8T/eVBe0/GSFp7eRQBCBAgQIAAgdcI2EqAAAECZwp8O7OWVgQIECBAgMAvCfSetPZLRy9xaK1=
k70tEOTiEagQIECBAgAABAgQIECBAgMD5AhoSIECAAAECBAgQIECAAAEC5wtoSIAAAQIECBAgQI=
AAAQIECJwvoCEBAgTOEqi6V58x7pVXWgIECBAgQIAAgbsKyE2AAAECBAgQIECAwNUEek96T3q/W=
rJr56lKqpK1kqprZ5WOwPMFbCRAgAABAgQIECBAgAABAgTOF9DwSgJ7J2slayV7XynZ9bP0nsyZ=
9H79rBISIECAAAECBAgQIEDg+QK33/jt9g0UIECAAAECBH5PYIzfu//s21XP3mgfAQIECBBIAoE=
AAQIECBAgQIAAAQIECBA4X0BDAgQIECBAgAABAgQIECBA4HwBDQkQIECAAAECBAgQIECAAIFLCl=
Qle39RtCeMGeMJS6wgQIAAAQIECBAgQIAAAQIEvi/gDQECBAgQuIBA78mcSe9JaxcIdJMIeydVy=
ZxJ1U1Ci0mAAAECBAi8RsBWAgQIECBAgAABAgQIfLHA3slayVrJ3l88/PBxvSdzJr0fXlS95wvY=
SIAAAQIECBAgQIDAlQR8wfWVfhuyEDhJQBcCBO4lMMZ98u6drHWfvJISIECAAAECBAgQOFlANwI=
ECBAgQIAAAQIECBAgQOB8AQ0JECBAgAABAgQIECBAgACB8wU0JECAAAECBAgQIPBKgaqk6pUJPr=
a796S1j91xmgABAlcQkIEAAQIECBAgQIAAAQIECBA4X0DD1wj0noyR9J70/poMd91alcyZVN21g=
dwECBAgQIAAAQIECBB4voCNBAgQIECAwMcF9k7WStZK9v74/Xe+0XsyZ9L7OyvoToAAAQIEni9g=
IwECBAgQeJHAtxfttZYAAQIECBC4kkBrSe9XSvTjLHsnVT8+c9G3YhEgQIAAAQIECBAgQIAAAQL=
nC2hIgAABAgQIECBAgAABAgQInC+gIQECBAgQIECAAAECBAgQIHC+gIYECBAg8ASBqqTqCYu+aE=
XvSe9fNMwYAgQIECBAgACBKwjIQIAAAQIECBAgQIAAgS8T6D3pPek96f3Lxr7FoKpkzqTqLeoq+=
XwBGwkQIECAAAECBAgQIECAAIHzBTQk8LcCVcmcyVrJ3n97xMPvCPSezJn0/p0DHhMgQIAAAQIE=
CBAgQOD5AjY+XuDb41fYQIAAAQIECNxCoPek91tE/VfIqqTqXx/9RYAAAQK3F1CAAAECBAgQIEC=
AAAECBAgQOF9AQwIECBAgQIAAAQIECBAgQOB8AQ0JECBAgAABAgQIECBAgACB8wW+ruHeSdXXzX=
v0pN6T3h+9xXwCBAgQIECAAAECBAgQIHAFARkIECBAgACB3xHoPek96T3p/Xcmvd/dqmTOpCqpe=
r/+GhMgQIAAgecK2EaAAAECBAgQIECAAIEzBfZO1krmTKrO7PioVq0lYyRzJr0/aou5zxWwjQAB=
AgQIECBAgAABAh8S8AXXH+JymMBVBOQgQIDAgwR6T1p70PAHjK1K9n7AYCMJECBAgAABAgQIXEF=
ABgIECBAgQIAAAQIECBAgQOB8AQ0JECBAgAABAgQIECBAgACB8wU0JECAAAECBAgQIEDgbwXW+t=
vHl3zYWtL7JaMJRYDAVQTkIECAAAECBAgQIECAAAECBM4X0JDABwV6T3pPek96/+DlNz9elVQlc=
yZVb46hPgECBAgQIECAAAECzxWwjQABAgQIELitwN7JWslayd63rfGS4K0lYyRjJK29JIKlBAgQ=
IEDguQK2ESBAgAABAt8T+Pa9F54TIECAAAECbyowRtLafcqv9d+sPhEgQIAAAQIECBAgQIAAAQL=
nC2hIgAABAgQIECBAgAABAgQInC+gIQECBAgQIECAAAECBAgQIHC+gIYECBAg8N4Ca92r/xj3yi=
stAQIECBAgQOAqAnIQIECAAAECBAgQIECAQNJ70nvSe9I7kY8KVCVzJlUfven8swTsIUCAAAECB=
AgQIECAAAECBM4X0JDAlQX2TtZK1kr2vnLS62VrLRkjGSNp7Xr5JCJAgAABAgQIECBA4LkCthH4=
h8C3f/zxHwECBAgQIEDgjwK9//Hnq/+01tUTykeAAIGXClhOgAABAgQIECBAgAABAgQInC+gIQE=
CBAgQIECAAAECBAgQIHC+gIYECBAgQIAAAQIECBAgQIDA+QJv0bAq2fs+VXu/T1ZJCRAgQIAAAQ=
IECBAgQOAWAkISIECAAAECbyrQe9J70nvS+5si/EbtqmTOpOo3hrhKgAABAgSeJ2ATAQIECBAgQ=
IAAAQIECDxYYO9krWStZO8HLztsfGvJGMkYSWuHlXtuHdsIECBAgAABAgQIECBwmoAvuD7tN6rP=
VwiYQYAAAQKtJWPcx2HvpOo+eSUlQIAAAQIECBC4goAMBAgQIECAAAECBAgQIECAwPkCGhIgQIA=
AAQIECBAgQIAAAQLnC2hIgAABAgQIECBAgMCdBKqSqvsk7j3p/T55JSVwroBmBAgQIECAAAECBA=
gQIECAwPkCGhJ4H4Hek96T3pPe36f3VzWtSuZMqpKqr5pqDgECBAgQIECAAAECzxGwhQABAgQIE=
CDw+wJVyZzJWsnevz/vnSa0loyRjJG09k7NdSVAgACB5wrYRoAAAQIECNxY4NuNs4tOgAABAgQI=
PFKgtaT3/9lw8Y9VSdXFQ4pHgAABAgQIECBAgAABAgSuLiAfAQIECBAgQIAAAQIECBAgcL6AhgQ=
IECBAgAABAgQIECBAgMD5AhoSIECAAIELClQlVRcM9p1IvSe9f+elxwQIECBAgACBKwjIQIAAAQ=
IECBAgQIAAAQK3Fug96T2ZM+n91lVeEr4qqUqqkqqXRHjOUlsIECBAgAABAgQIECBAgACB8wU0J=
EDgpwJ7J2slcyZVPz3uwJ8EWkvGSMZIWvvTSz8SIECAAAECBAgQIPAcAVsI3EPg2z1iSkmAAAEC=
BAi8RKD3pPeXrP7U0qpk709ddYkAAQKfFnCRAAECBAgQIECAAAECBAgQOF9AQwIECBAgQIAAAQI=
ECBAgQOB8AQ0JECBAgAABAgQIECBAgACB8wU0fJ3A3knV6/Z/dHPvSe8fveU8AQIECBAgQIAAAQ=
IECFxBQAYCBAgQIECAwB0Fek/mTHq/Y/rXZq5KqpI5k6rXZrGdAAECBJ4nYBMBAgQIECBAgAABA=
gQIvIfA3slayVrJ3u/R+StbtpaMkYyRtPaVk58zyxYCBAgQIECAAAECBAgQeLqAL7h+OrmFBAgQ=
IEDgZgK9J63dJ/Rayd73ySspAQIECBAgQOBQAbUIECBAgAABAgQIECBAgACB8wU0JECAAAECBAg=
QIECAAAECBM4X0JAAAQIECBAgQIAAAQJfIrDWl4x52pDen7bKIgJXEJCBAAECBAgQIECAAAECBA=
gQOF9AQwIEbiLQezJn0vtNAl8sZlUyZ1J1sWDiECBAgAABAgQIEHiOgC0ECBAgQIAAgWME9k7WS=
tZK9j6m1tOKtJaMkYyRtPa0tRYRIECAwHMEbCFAgAABAgQIPFLg2yOHm02AAAECBAj8ssC1D46R=
tHbtjP+brup/f/KZAAECBAgQIECAAAECBAhcRUAOAgQIECBAgAABAgQIECBA4HwBDQkQIECAAAE=
CBAgQIECAAIHzBTQkQIAAAQIEPiKw1kdOv/7sGK/PIAEBAgQIECBwBQEZCBAgQIAAAQIECBAgQI=
DA6wR6T+ZMen9dhjtvrkrmTKp+1sJ7AgQIECBAgAABAgQIECBA4HwBDQkQuJPA3slayVrJ3ndKf=
o2srSVjJGMkrV0jkxQECBAgQIAAAQIEniNgCwECXyTw7YvmGEOAAAECBAicLtD7fRrunax1n7yS=
EiDwAwGvCBAgQIAAAQIECBAgQIAAgfMFNCRAgAABAgQIECBAgAABAgTOF9CQAAECBAgQIECAAAE=
CBAgQOF9AQwJ/I1CV7P03Ly76qPektYuGE4sAAQIECBAgQIAAAQJXEJCBAAECBAgQIEDgqQK9J3=
MmvT917THLqpI5k6qk6phaihAgQODxAjYQIECAAAECBAgQIECAAIEnCuydrJXMmayV7P3E5Yesa=
i0ZIxkjae0XSzlGgAABAgQIECBAgAABAgT+KuALrv9qcu8n0hMgQIAAgUcJtJaM8ajpXz9376Tq=
6+eaSIAAAQIECBC4goAMBAgQIECAAAECBAgQIECAwPkCGhIgQIAAAQIECBAgQIAAAQLnC2hIgAA=
BAgQIECBAgACBkwWqkqr7NOw96f0+eSW9j4CkBAgQIECAAAECBAgQIECAwPkCGhIgQODRAr0ncy=
a9P3rTmfOrkqpk02OMMgAAEABJREFUzqTqzI5aESBAgAABAgQIPF7ABgIECBAgQIAAga8V2DtZK=
1kr2ftrZ7/LtNaSMZIxktbepbWeBAgQeKyA6QQIECBAgACBNxf49ub91SdAgACBNxFQ84sEWkt6=
/6JhTxhTlVQ9YZEVBAgQIECAAAECBAgQIHAFARkIECBAgAABAgQIECBAgACB8wU0JECAAAECBAg=
QIECAAAECBM4X0JAAAQIECBA4QKAqqbpPkd6T3u+TV1ICBAgQIHCAgAoECBAgQIAAAQIECBAgQI=
DAJwR6T+ZMev/E5edfueTGqmTOpCrZ+5IRhSJAgAABAgQIECBAgAABAncSkJUAAQIfFqhK1krWS=
vb+8HUX/iHQWjJGMkbS2j8e+I8AAQIECBAgQIDAYwVMJ0DgfQS+vU9VTQkQIECAAIEvEeg96f1L=
Rj1lSFVS9ZRVlhC4oYDIBAgQIECAAAECBAgQIECAwPkCGhIgQIAAAQIECBAgQIAAAQLnC2hIgAA=
BAgQIECBAgAABAgQInC+gIYH7CFQlVffJ21rS+33ySkqAAAECBAgQIECAwMkCuhEgQIAAAQIECB=
D4NYHekzmT3n/tvFN/FahK1krWSqr++t4TAgQIPE7AZAIECBAgQIAAAQIECBAg8H4CeydrJXMmV=
cnepxs8pl9ryRjJGElrj9lhKgECBAgQIECAAAECBAi8tYAvuP7Qr99hAgQIECBA4F8CvSet/evj=
Lf6qSva+RVQhCRAgQIAAgSsIyECAAAECBAgQIECAAAECBAicL6AhAQIECBAgQIAAAQIECBAgcL6=
AhgQIECBAgAABAgQIECDwdIG9k6qnr/2thWP81nWXXy1gPwECBAgQIECAAAECBAgQIHC+gIYECB=
Ag8F2B3pM5k96/e8SLnwjsnVQlcyZVPznsNQECBAgQIECAwOMETCZAgAABAgQIEDhSYO9krWStZ=
O8jKz6lVGvJGMkYSWtPWWkJAQIEHiNgKgECBAgQIECAwNUFvl09oHwECBAgcAMBEd9TYIx79V4r=
2ftemaUlQIAAAQIECBAgQIDAlQRkIUCAAAECBAgQIECAAAECBM4X0JAAAQIECBAgQIAAAQIECBA=
4X0BDAgQIECBAgMAjBdZ65PSvnz3G1880kQABAgQIXEFABgIECBAgQIAAAQIECBAgQOB8gf9t2H=
syZ9L7/z71+aMCVcmcSVVS9dHbzhMgQIAAAQIECBAgQIAAga8XMJEAAQJ3FNg7WSuZM1kr2fuOL=
a6RubVkjGSMpLVrZJKCAAECBAgQIEDg6wVMJECAwIUEvl0oiygECBAgQIDA3QTGuFfitZK975VZ=
2lsLCE+AAAECBAgQIECAAAECBAicL6AhAQIECBAgQIAAAQIECBAgcL6AhgQIECBAgAABAgQIECB=
AgMD5AhoSIPAFAmt9wZAnjug9ae2JC60iQIAAAQIECBAgQODVAvYTIECAAAECBAgQOF6g92TOpP=
fjqz60YFVSlcyZVD10leEECHy9gIkECBAgQIAAAQIECBAgQIDAiwT2TtZK1kr2fmiI44e3loyRj=
JG0dnxdBQkQIECAAAECBAgQIEDgOgJX+oLr66hIQoAAAQIECPyaQGtJ77929iqnqq6SRA4CBAgQ=
IPCuAnoTIECAAAECBAgQIECAAAEC5wtoSIAAAQIECBAgQIAAAQIECJwvoCEBAgQIECBAgAABAgQ=
IEPivQFWy939/vvqn3pPer57yCvlkIECAAAECBAgQIECAAAECBM4X0JAAAQIEThToPZkz6f3Eds=
/tVJXMmVQlVc/dbRsBAgQIECBA4OsETCJAgAABAgQIECDwGIG9k6pkrWStZO/H7HmXqa0lYyRjJ=
K29S2s9CRD4OgGTCBAgQIAAAQIECPy2wLffnmAAAQIECDxYwHgCFxfoPen94iH/J97eyVr/88BH=
AgQIECBAgAABAgQIXEFABgIECBAgQIAAAQIECBAgQOB8AQ0JECBAgAABAgQIECBAgACB8wU0JEC=
AAAECBAi8oUBVUnWf4r0nvd8nr6QECBAgcEEBkQgQIECAAAECBAgQIECAAIHzBQ5p2HsyZ9L7IY=
VeWKMqqUrWSqpeGMRqAgQIECBAgAABAgQIEPg6AZMIECBA4NMCeydrJWslVcnenx7l4j8EWkvGS=
MZIWvvHA/8RIECAAAECBAh8nYBJBAgQIPARgW8fOewsAQIECBAgQOBvBXpPWvvbV5d8uHdSdclo=
Qn1AwFECBAgQIECAAAECBAgQIEDgfAENCRAgQIAAAQIECBAgQIAAgfMFNCRAgAABAgQIECBAgAA=
BAgTOF9CQAIFzBaqSqvv0ay3p/T55JSVAgAABAgQIECBwJwFZCRAgQIAAAQIECBC4rkDvyZxJ79=
fNeJdkeydVyZxJ1V1Sy0ng6wRMIkCAAAECBAgQIECAAAECBM4X+FHDvZO1krWSvX900rtfEWgtG=
SMZI2ntV244Q4AAAQIECBAgQIAAAQIEvkbgO1O+fee5xwQIECBAgACBjwmMkbT2sTuvPF2VVL0y=
gd0ECBAgQOAhAoYSIECAAAECBAgQIECAAAEC5wtoSIAAAQIECBAgQIAAAQIECJwvoCEBAgQIECB=
AgAABAgQIELi8QFVSdfmYfwg4xh9+fPUP9hMgQIAAAQIECBAgQIAAAQLnC2hIgAABAgQuJdB7Mm=
fS+6Vi3TZMVTJnUpVU3baG4AQIECBAgMDvC5hAgAABAgQIECBA4GiBvZO1kjmTtZK9j677lHK9J=
2MkYyStPWWlJQQI/L6ACQQIECBAgAABAgTeQcAXXL/Db1lHAgR+JOAdAQJfKdD7V057/KyqpOrx=
e2wgQIAAAQIECBAgQODVAvYTIECAAAECBAgQIECAAAEC5wtoSIAAAQIECBAgQIAAAQIECJwvoCE=
BAgQIECBAgMBVBPZOqq6S5tdy9P5r55wiQIAAgVcL2E+AAAECBAgQIECAAAECBAicL6DhqwV6T+=
ZMek96f3Wa+++vSqqSOZOq+/fRgAABAgQIECBAgAABAl8jYAoBAgQI3F1g72StZK1k77u3eX3+1=
pIxkjmT3pPWXp9JAgIECBAgQIDA7wuYQIAAAQKHCXw7rI86BAgQIECAwCsFWkvGeGWCj++uSvb+=
+L3jbyhIgAABAgQIECBAgAABAgQInC+gIQECBAgQIECAAAECBAgQIHC+gIYECBAgQIAAAQIECBA=
gQIDA+QIaEiBA4MkCeydrPXnpb67rPen9N4e4ToAAAQIECBAgQOCVAnYTIECAAAECBAgQIEDgAQ=
K9J70nYyS9P2DBG46sSuZMqpKqNwRQ+fcE3CZAgAABAgQIECBAgAABAgTOF7h4w72TtZI5k7WSv=
S8e+AbxWkvGSMZIWrtBYBEJECBAgAABAgQIECBA4PcF7jvh232jS06AAAECBAhcUqC1pPdLRvtu=
qLWSvb/72gsCBAgQIPAfAR8IECBAgAABAgQIECBAgACB8wU0JECAAAECBAgQIECAAAECBM4X0JA=
AAQIECBAgQIAAAQIECBD4vMBan7/7zJv/f1fvSe///yf/EiBAgAABAgQIECBAgAABAicJ6EKAAA=
ECBAh8jUBrSe/JnEnvXzPz3adUJVXJnEnVu2voT4AAAQIEfk/AbQIECBAgQIAAAQIEHi+wd7JWs=
lay9+P3vcOG1pIxkjGS1t6hsY4Efk/AbQIECBAgQIAAAQIELiHgC64v8WsQgsC5ApoRIPCmAr0n=
vd+r/Fr3yistAQIECBAgQIAAgQsJiEKAAAECBAgQIECAAAECBAicL6AhAQIECBAgQIAAAQIECBA=
gcL6AhgQIECBAgAABAgR+KrDWT49c6kDvSe+XiiQMAQIEXi1gPwECBAgQIECAAAECBAgQIHC+gI=
YEfkug92TOpPffGuPy/whUJXMmVcne//PCRwIECBAgQIAAAQIECHxewE0CBAgQIPAlAnsnayVrJ=
Xt/yci3H9JaMkYyRtLa23MAIECAAAECBH5PwG0CBAgQIPBsgW/PXmgfAQIECBAg8CYCvSet3avs=
Ws/Kaw8BAgQIECBAgAABAgQIECBwvoCGBAgQIECAAAECBAgQIECAwPkCGhIgQIAAAQIECBAgQIA=
AAQLnC2hIgAABAv9foCrZ+///dI9/e79HTikJECBAgAABAgReLWA/AQIECBAgQIAAAQIECPxZoP=
dkzqT3pLU/v/XzZwSqkrWSqqTqMxPc+T0BtwkQIECAAAECBAgQIECAAIHzBTT8FYG9k7WSOZO1k=
r1/5ZYzPxPoPZkzGSNp7WenvSdAgAABAgQIECBAgACBzwu4+UCBbw+cbTQBAgQIECDw7gJjJK3d=
R2HvZK375JWUAAECxwkoRIAAAQIECBAgQIAAAQIECJwvoCEBAgQIECBAgAABAgQIECBwvoCGBAg=
QIECAAAECBAgQIECAwHECVUnV/9S6wccxbhBSRAIECBAgQIAAAQIECBAgcGUB2QgQIECAAAEC/x=
DoPRkj6T3p/R8P/PfbAlVJVTJnUvXb4wwgQIAAAQK/J+A2AQIECBAgQIAAAQJvI7B3slayVrL32=
9R+aNHWkjGSOZPeH7rKcAK/J+A2AQIECBAgQIAAAQIEfk3AF1z/mpNTBK4pIBUBAgTuIND7HVL+=
N+PeSdV/f/aJAAECBAgQIECAwKsF7CdAgAABAgQIECBAgAABAgTOF9CQAAECBAgQIECAAAECBAg=
QOF9AQwIECBAgQIAAAQJ3FahKqu6VvvektXtllpYAgTMEtCBAgAABAgQIECBAgAABAgTOF9CQwL=
sK9J70nsyZ9P6uCl/fuyqZM6lKqr5+vokECBAgQIAAAQIECHxOwC0CBAgQIHCKwN7JWsmcyVrJ3=
qc0e22P1pIxkjGS1l6bxXYCBAgQIEDg8wJuEiBAgAABAn8R+PaXJx4QIECAAAECBL5SoLVkjK+c=
+NNZv32gKqn67TEGECBAgAABAgQIECBAgAABAo8TMJkAAQIECBAgQIAAAQIECBA4X0BDAgQIECB=
AgAABAgQIECBA4HwBDQkQIEDg4gJVSdXFQ/4pXu9J73966EcCBAgQIECAAIFXCthNgAABAgQIEC=
BAgAABAocJ9J7MmfR+WLEX1qlKqpI5k6oXBvn8ajcJECBAgAABAgQIECBAgACB8wU0vJHA3slay=
VrJ3jcKfvGorSVjJGMkrV08rHgECBAgQIAAAQIECBD4nIBb7y3w7b3ra0+AAAECBAg8RaC1pPen=
rPqyJVVJ1ZeNM4gAAQIXEBCBAAECBAgQIECAAAECBAgQOF9AQwIECBAgQIAAAQIECBAgQOB8AQ0=
JECBAgAABAgQIECBAgACB8wWu0XDvpOoaWX41Re9J77962jkCBAgQIECAAAECBAgQIPBKAbsJEC=
BAgAABAvcX6D2ZM+n9/l2u1KAqmTOpSva+UjJZCBAgQODjAm4QIECAAAECBAgQIEDgeQJ7J1XJW=
slayd7P2336ptaSMbEO6FcAABAASURBVJIxktZOb6vfxwXcIECAAAECBAgQIECAwDECvuD6mF+l=
Il8vYCIBAgQIfKlA70nvXzry4cOqkr0fvsYCAgQIECBAgACBVwrYTYAAAQIECBAgQIAAAQIECJw=
voCEBAgQIECBAgAABAgQIECBwvoCGBAgQIECAAAECBAh8qcDeyVpfOvLhw1pLen/4GgsIEHilgN=
0ECBAgQIAAAQIECBAgQIDA+QIaEiBwS4HekzmT3pPeb1nhkqGrkrWSOZOqS0YUigABAgQIECBAg=
MDnBNwiQIAAAQIEvlRg72StZK2kKtn7S8e/9bDekzmTMZLW3ppCeQIECBAg8HEBNwgQIECAAIE7=
Cny7Y2iZCRAgQIAAgRcK/M7q3pPWfmfC8++ulez9/L02EiBAgAABAgQIECBAgACBVwrYTYAAAQI=
ECBAgQIAAAQIECJwvoCEBAgQIECBAgAABAgQIECBwvoCGBAgQIEDgswJVn735untjvG63zQQIEC=
BAgACBVwrYTYAAAQIECBAgQIAAAQIEriLQe9J70nvS+1VSnZGjKpkzqUqqzuikBQECBAgQIECAA=
AECBAgQIPBHAT8R+IjA3slayZzJWsneH7nt7I8EWkvGSOZMev/RSe8IECBAgAABAgQIECDwcQE3=
CFxc4NvF84lHgAABAgQInCYwRtLavVpV3SuvtAQIvETAUgIECBAgQIAAAQIECBAgQOB8AQ0JECB=
AgAABAgQIECBAgACB8wU0JECAAAECBAgQIECAAAECBM4X0PAnAmsle//k0MVej3GxQOIQIECAAA=
ECBAgQIECAwKsF7CdAgAABAgQIEHihQO9J78mcSe8vDHLg6qqkKpkzqUr2PrCkSgQIEPh1AScJE=
CBAgAABAgQIECDwdgJ7J2slayV7v139hxZuLRkjGSNp7aGrDP+YgNMECBAgQIAAAQIECBAg8DwB=
X3D9PGub/ijgJwIECBB4Z4He79V+72Ste2WWlgABAgQIECBwDQEpCBAgQIAAAQIECBAgQIAAgfM=
FNCRAgAABAgQIECBAgAABAgTOF9CQAAECBAgQIECAAIF3EahK9r5X296T1u6VWVoC1xSQigABAg=
QIECBAgAABAgQIEDhfQEMCBAg8X6D3ZM6k9+fvPn1jVbJWslZSdXpb/QgQIECAAAECBH5dwEkCB=
AgQIEDgNIG9k7WSOZO1kr1Pa/jaPq0lYyRjJK29NovtBAgQIEDg1wWcJECAAAECBAg8RODbQ6Ya=
SoAAAQIECHxS4E2utZaMca+yeydr3SuztAQIECBAgAABAgQIECBwUQGxCBAgQIAAAQIECBAgQIA=
AgfMFNCRAgAABAgQIECBAgAABAgTOF9CQAAECBAgcJlCVVN2rVO9J7/fKLC0BAgQIECBwMwFxCR=
AgQIAAAQIECBAgQIAAgS8R6D2ZM+n9S8Z97ZCbT9s7qUrmTKqSqpsXEp8AAQIECBAgQIAAAQIEC=
DxCwEwCNxPYO1krmTNZK9n7ZgVuELe1ZIxkjKS1GwQWkQABAgQIECBAgACBnws4QYDA7wp8+90B=
7hMgQIAAAQIEPiXQWtL7p66+7NLeSdXL1ltM4K0FlCdAgAABAgQIECBAgAABAgTOF9CQAAECBAg=
QIECAAAECBAgQOF9AQwIECBAgQIAAAQIECBAgQOB8AQ3vKVCVVN0re+9J7/fKLC0BAgQIECBAgA=
ABAgROEdCDAAECBAgQIECAwGcFek/mTHpPev/sFPe+J1CVVCVzJlXJ3t876TkBAgR+LuAEAQIEC=
BAgQIAAAQIECDxfYO9krWStZO/n7z99Y2tJ78mcyRhJa6c3/nk/JwgQIECAAAECBAgQIECAwP8I=
+ILr/8E46aMuBAgQIEDgFgK9J73fIup/QlYlVf/50QcCBAgQIECAwCsF7CZAgAABAgQIECBAgAA=
BAgTOF9CQAAECBAgQIECAAAECBAgQOF9AQwIECBAgQIAAAQIECLxUoCqpemmEDy/vPen9w9dcIP=
BKAbsJECBAgAABAgQIECBAgACB8wU0JECAAIEPCPSe9J70nvT+gYuO/rJAVbJWslZS9cvXHCRAg=
AABAgQIEPixgLcECBAgQIAAgS8X2DtZK5kzWSvZ+8tXvP3A1pIxkjGS3t+eAwABAgQI/FzACQIE=
CBAgQIDAuwp8e9fiehMgQIDAWwoofUWB3pPer5js+5mqkqrvv/eGAAECBAgQIECAAAECBF4pYDc=
BAgQIECBAgAABAgQIECBwvoCGBAgQIECAAAECBAgQIECAwPkCGhIgQIAAAQLPENg7qXrGpq/b0V=
rS+9fNM4kAAQIECBB4pYDdBAgQIECAAAECBAgQIECAwPkCP27Ye9J7MmfS+4/Pevs5gb2TqmTOp=
Cqp+twctwgQIECAAAECBAgQIECAwPcFvCFA4KMCeydrJXMmayV7f3SC878i0FoyRjJG0tqv3HCG=
AAECBAgQIECAAIHvC3hDgMAbCHx7g44qEiBAgAABAlcX6D1p7eop/5ivKtn7j8/8ROC2AoITIEC=
AAAECBAgQIECAAAEC5wtoSIAAAQIECBAgQIAAAQIECJwvoCEBAgQIECBAgAABAgQIECBwvoCGBL=
5YYK0vHvjgca0lYzx4ifEECBAgQIAAAQIECBB4tYD9BAgQIECAAAECBN5UoPdkzqT3NwV4Qu2qp=
CqZM6l6wkIrCBD4voA3BAgQIECAAAECBAgQIPCWAnsnayVrJXu/JcFTSreWjJGMkbT2lJV/v8RT=
AgQIECBAgAABAgQIECBwLwFfcP2Z35c7BAgQIECAwNcLjJG09vVzHzlxrWTvR24wmwABAgQIEHi=
lgN0ECBAgQIAAAQIECBAgQIDA+QIaEiBAgAABAgQIECBAgAABAucLaEiAAAECBAgQIECAAAECfy=
+w1t8/v/LTMa6cTrZXCthNgAABAgQIECBAgAABAgQInC+gIQECBAi8j0DvyZxJ7+/T+RVNq5I5k=
7WSqlcksJMAAQIECBAg8FcBTwgQIECAAAECJwrsnayVzJmslex9YstrdOo9GSMZI2ntGpmkIECA=
AIG/CnhCgAABAgQIECBwWYFvl00mGAECBAjcTkBgAr8tMMZvj3j6gKqnr7SQAAECBAgQIECAAAE=
CrxSwmwABAgQIECBAgAABAgQIEDhfQEMCBAgQIECAAAECBAgQIEDgfAENCRAgQIAAgTcXWCvZ+1=
4IY9wrr7QECBAgQOACAiIQIECAAAECBAgQIECAAAEC5wsc3bD3ZM6k96T3o6u+tNzeSVUyZ1KVV=
L00juUECBAgQIAAAQIECBAg8FcBTwgQuKHA3slayVrJWsneNyxxk8itJWMkcya9J63dJLiYBAgQ=
IECAAAECBP4o4CcCBAhcQeDbFULIQIAAAQIECBD4j8AY//l4iw97J2vdIqqQLxOwmAABAgQIECB=
AgAABAgQIEDhfQEMCBAgQIECAAAECBAgQIEDgfAENCRAgQIAAAQIECBAgQIAAgfMFNCTwHgJVyd=
736tp70tq9MktLgAABAgQIECBAgMBVBeQiQIAAAQIECBAgQOBuAr0nvSdzJr3fLf298lYlVcmcS=
dW9sktL4I8CfiJAgAABAgQIECBAgAABAq8R2DtZK1kr2TvZ+zU53mFra8kYyRhJa+/QWEcCBAgQ=
IECAAAECBAgQIPBwgQt+wfXDO1tAgAABAgQIXFmgtWSMKyf8a7a9k6q/PveEAAECBAgQ+IGAVwQ=
IECBAgAABAgQIECBAgMD5AhoSIECAAAECBAgQIECAAAEC5wtoSIAAAQIECBAgQIAAAQK3EqhKqm=
4VOb0nvd8r83FpFSJAgAABAgQIECBAgAABAgTOF9CQAAECBAjcRKD3ZM6k95sEvnHMqmTOZK2k6=
sZFRCdAgAABAgT+K+ATAQIECBAgQIDAQwT2TtZK5kzWSvZ+yBpD/y3QWjJGMkbS2r8f+ocAAQIE=
/ivgEwECBAgQIECAAIHPC3z7/FU3CRAgQOCpApYReCeB1pLe79W4Kqm6V2ZpCRAgQIAAAQIECBC=
4noBEBAgQIECAAAECBAgQIECAwPkCGhIgQIAAAQIECBAgQIAAAQLnC2hIgAABAgQIELiiQFVSdc=
Vk38/Ue9L79997Q4AAAQIEXilgNwECBAgQIECAAAECBAgQIHC+gIbXFeg9mTPpPen9ujlPSLZ3U=
pXMmVQlVSe00oEAAQIECBAgQIAAAQL/FfCJAAECnxHYO6lK1krWSvb+zBR3flWgtWSMZM5kjKS1=
X73pHAECBAgQIECAAIH/E/A3AQIECPySwLdfOuUQAQIECBAgQODZAr0nvT976+/tq0qqfm+G2x8=
WcIEAAQIECBAgQIAAAQIECBA4X0BDAgQIECBAgAABAgQIECBA4HwBDQkQIECAAAECBAgQIECAAI=
HzBTQkQOCFAlVJ1QsDfGJ170nvn7joCgECBAgQIECAAAECrxSwmwABAgQIECBAgAABAk8V6D3pP=
Zkz6f2pq99yWVVSlcyZVL0lgdL/J+BvAgQIECBAgAABAgQIECDwtgJ7J2slayVVyd7HUlyiWGvJ=
GMkYSWuXiCQEAQIECBAgQIAAAQIECBA4SeDPXb79+YGfCRAgQIAAAQKXEeg96f0ycX4pSFWy9y8=
ddYgAAQIECDxQwGgCBAgQIECAAAECBAgQIEDgfAENCRAgQIAAAQIECBAgQIAAgfMFNCRAgAABAg=
QIECBAgAABAr8vsHdS9ftznjmhtaT3Z2585S67CRAgQIAAAQIECBAgQIAAgfMFNCRAgAABAgSeI=
dB7MmfSe9L7Mza+946qZM6kKql6bwvtCRAgQIDA/wn4mwABAgQIECBA4FSBvZO1kjmTtZK9T216=
jV6tJb0ncyZjJK1dI5cUBAgQ+D8BfxMgQIAAAQIECBA4WsAXXB/961WOAIFfF3CSAIHLCvSetHb=
ZeH8bbK1k77995SEBAgQIECBAgAABAq8UsJsAAQIECBAgQIAAAQIECBA4X0BDAgQIECBAgAABAg=
QIECBA4HwBDQkQIECAAAECBD4ksNaHjr/8cGvJGC+PIQABAgQIvFrAfgIECBAgQIAAAQIECBAgQ=
OB8AQ0JPEig96T3ZM6k9wctMfY/AlVJVTJnUpVU/eeVDwQIECBAgAABAgQIEEgYECBA4KYCeydV=
yVrJWsneNy1yo9itJWMkYyS93yi4qAQIECBAgAABAgkDAgQIEDhF4NspRfQgQIAAAQIEDhYYI2n=
tXgXXSva+V+a/S+sZAQIECBAgQIAAAQIECBAgcL6AhgQIECBAgAABAgQIECBAgMD5AhoSIECAAA=
ECBAgQIECAAAEC5wtoSIAAgb8TWOvvnl77We/XzicdAQIECBAgQIAAgVcK2E2AAAECBAgQIECAA=
AECHxPoPZkz6f1j95z+nEBVUpXMmVR9boZbCQMCBAgQIECAAAECBAgQIEDgdQJ7J2slayVVyd6P=
yWLqfwVaS8ZIxkha+++qgjjvAAAQAElEQVRznwgQIECAAAECBAgQIECAwN0Fbpj/2w0zi0yAAAE=
CBAi8o0Dv92tddb/MEhMgQIDALwk4RIAAAQIECBAgQIAAAQIECJwvoCEBAgQIECBAgAABAgQIEC=
BwvoCGBAgQIECAAAECBAgQIEDgaIGqZO97VRwjae1LMxtGgAABAgQIECBAgAABAgQInC+gIQECB=
AgQIEDgpwK9J3MmvSe9//S4A18gUJXMmayVVH3BQCMIECBA4N0F9CdAgAABAgQIECDwMIG9k7WS=
OZO1kr0ftsrgfwu0loyRzJmMkbT27xf+IUDg3QX0J0CAAAECBAgQIEDgtQK+4Pq1/rYTeBcBPQk=
QIPD7Aq0lY/z+nGdO2DtZ65kb7SJAgAABAgQIECDwSgG7CRAgQIAAAQIECBAgQIAAgfMFNCRAgA=
ABAgQIECBAgAABAgTOF9CQAAECBAgQIEDgBIGqpOpeTXpPWrtXZmkJECBwXwHJCRAgQIAAAQIEC=
BAgQIAAgfMFNCRA4O8Eek96T+ZMev+7E559tcDeSVUyZ7JWUvXVG8wjQIAAAQIECBAg8M4CuhMg=
QIDAZwX2TtZK5kzWSvb+7CT3PiLQWjJGMkbS2kduOkuAAAECBAgQeGcB3QkQIECAwNMEvj1tk0U=
ECBAgQIAAgd8VaC3p/XenPPf+3knVd3Z6TIAAAQIECBAgQIAAAQIECJwvoCEBAgQIECBAgAABAg=
QIECBwvoCGBAgQIECAAAECBAgQIECAwPkCGhIgQOBGAlVJ1Y0C/yNq70nv//jgPwIECBAgQIAAA=
QKvFLCbAAECBAgQIECAAAECBN5KoPdkzqT3pPe3qv6ysnsnVcmcSVVS9YIoVhIgQIAAAQIECBAg=
QIAAAQLnC3yn4d7JWsmcyVrJ3t856PGXCrSWjJHMmYyRtPal4w0jQIAAAQIECBAgQIAAgXcV0Ps=
RAt8eMdRMAgQIECBAgMDDBHpPen/Y+IcMrkqqHjLaUAIECBwpoBQBAgQIECBAgAABAgQIECBwvo=
CGBAgQIECAAAECBAgQIECAwPkCGhIgQIAAAQIECBAgQIAAAQLPF6hKqp639ys29Z70/hWTzCBAg=
AABAgQIECBAgAABAgQeIWAmAQIECBAgQOB0gd6T3pM5k95Pb3udflVJVTJnUpVUXSebJAQIEHhH=
AZ0JECBAgAABAgQInCqwd7JWMmeyVrL3qU2v16u1ZIxkjKS16+WTiMA7CuhMgAABAgQIECBAgAC=
Bnwj4guufAHlN4A4CMhIgQODtBHpPer9X7aqk6l6ZpSVAgAABAgQIELiUgDAECBAgQIAAAQIECB=
AgQIDA+QIaEiBAgAABAgQIECBAgAABAucLaEiAAAECBAgQIEDgYQJ7J1UPG/+Qwb0nvT9ktKEEC=
BB4pYDdBAgQIECAAAECBAgQIECAwPkCGhIgcKhA78mcSe9Ja4eWvGCtqqQqmTOpSqouGFIkAgQI=
ECBAgACBdxTQmQABAgRuKrB3slYyZ7JWsvdNi9w0du/JGMkYSWs3LSE2AQIECBAg8E4CuhIgQIA=
AAQL/Ffj2348+ESBAgAABAgRuJNB70vuPAl/vXVWy9/VySUSAAAECBAgQIECAAAECBO4rIDkBAg=
QIECBAgAABAgQIECBwvoCGBAgQIECAAAECBAgQIECAwPkCGhIgQIDA7wrsnaz1u1Oee7+1pPfn7=
rSNAAECBAgQIEDglQJ2EyBAgAABAgQIECBAgACB+wj0noyRjJH0fp/cr0/6+wmqkqpkzqQqqfr9=
mSYQIECAAAECBAgQIECAAAECXylwzVl7J2slayVrJXtfM+epqVpLxkjmTHpPWju1qV4ECBAgQIA=
AAQIECBB4FwE931Tg25v2VpsAAQIECBA4QaD3pLV7NVkr2ftemaUlQOAwAXUIECBAgAABAgQIEC=
BAgACB8wU0JECAAAECBAgQIECAAAECBM4X0JAAAQIECBAgQIAAAQIECBA4X+ADDdf6wOGLHB3jI=
kHEIECAAAECBAgQIECAAAECrxSwmwABAgQIECBA4NICrSW9J3MmvV866pHhqpKqZM6kKqk6sqZS=
BAi8g4COBAgQIECAAAECBAg8RGDvZK1krWStZO9k74esMvQ7Aq0lYyRjJK1955DHBN5FQE8CBAg=
QIECAAAECBAjcX8AXXN//d6jBowXMJ0CAAIFrC4yRtHbtjH9Ot9afn/iZAAECBAgQIEDg1QL2Ey=
BAgAABAgQIECBAgAABAucLaEiAAAECBAgQIECAAAECBAicL6AhAQIECBAgQIAAgXcUWOt+rce4X=
2aJCRC4joAkBAgQIECAAAECBAgQIECAwPkCGhIgQOCKAr0ncya9J71fMeHZmaqSqmTOpCqpOruv=
dgQIECBAgACBdxDQkQABAgQIfEZg72StZK1krWTvZO/PTHLnswKtJWMkcyZjJK19dpJ7BAgQIEC=
AwDsI6EiAAAECBAjcSuDbrdIKS4AAAQIECFxG4FJBer9UnF8Ks9YvHXOIAAECBAgQIECAAAECBA=
i8UsBuAgQIECBAgAABAgQIECBA4HwBDQkQIECAAAECBAgQIECAAIHzBTQkQIAAgYMFqpK971Ww9=
6S1e2WWlgABAgQIECBwAwERCRAgQIAAAQIECBAgQIAAgScJ9J70nsyZ9P6kpf+3xt//FqhKqpI5=
k6qk6t8v/EOAAAECBAgQIECAAAECBO4voMHfCOyd7J2slayV7J3s/TcHPXqoQGvJGMkYSWsPXWU=
4AQIECBAgQIAAAQIEThfQj8BVBb5dNZhcBAgQIECAAIFfFmgtGeOXj1/i4N7JWpeIIgQBAl8qYB=
gBAgQIECBAgAABAgQIECBwvoCGBAgQIECAAAECBAgQIECAwPkCGhIgQIAAAQIECBAgQIAAAQLnC=
9y/YVVSda8evSe93yuztAQIECBAgAABAgQIECBwZwHZCRAgQIAAAQIECDxWoPdkzqT3pPfH7jL9=
7wWqkqpkzqQq2fvvz3lKgMDJAroRIECAAAECBAgQIHCiwN7J3slayVrJWsneJza9dqfWkt6TMZI=
xktaunVe6kwV0I0CAAAECBAgQIECAAIEnCPiC6ycgW/EjAe8IECBAgMAXCbSW9P5Fw540Zu+k6k=
nLrCFAgAABAgQIvFLAbgIECBAgQIAAAQIECBAgQOB8AQ0JECBAgAABAgQIECBAgACB8wU0JECAA=
AECBAgQIEDgMgJVSdVl4vxSkN6T3n/pqEMECLxSwG4CBAgQIECAAAECBAgQIEDgfAENCRAgQODL=
BXpPek/GSHr/8vEG/qJAVbJWMmdSlez9ixcdI0CAAAECBAicKKATAQIECBC4ocDeyd7JWslayVr=
J3jcsckDk1pIxkjGS3pPWDiilAgECBAgQOFFAJwIECBAgQIDA1wp8+9pxphEgQIAAAQJfImDI5w=
R6T3r/3N1X3apKql613V4CBAgQIECAAAECBAgQeKWA3QQIECBAgAABAgQIECBAgMD5AhoSIECAA=
AECBAgQIECAAAEC5wtoSIAAAQIEni1QlVQ9e+vv7es96f33ZrhNgAABAgQIEHilgN0ECBAgQIAA=
AQIECBAgQIDA+QJf0bC1pPdkzqT3r5hoxmcFqpK1kjmTqmTvz05yjwABAgQIECBAgAABAgROEtD=
lmgJ7J2slayVrJXtfM+c7pGotGSMZI2ntHRrrSIAAAQIECBAgQIDAiQI6ESDwaYFvn77pIgECBA=
gQIEDgigK9J71fMdn3M1UlVd9/7w0BAv8R8IEAAQIECBAgQIAAAQIECBA4X0BDAgQIECBAgAABA=
gQIECBA4HwBDQkQIECAAAECBAgQIECAAIHzBTR8kEBVUvWg4Q8a23vS+4OGG0uAAAECBAgQIECA=
AAECrxSwmwABAgQIECBAgACBHwj0nsyZ9J70/oODXj1coCpZK5kzqXr4OgsInCagDwECBAgQIEC=
AAAECBB4isHeyVjJnslay90PWGPoLAq0lYyRzJmMkrf3CJUdOE9CHAAECBAgQIECAAAECBAj8U8=
AXXP9T4dw/mhEgQIAAgfcU6D1p7V7dq5Kqe2WWlgABAgQIELiKgBwECBAgQIAAAQIECBAgQIDA+=
QIaEiBAgAABAgQIECBAgAABAucLaEiAAAECBAgQIECAAIEfC1QlVT8+c7W3rSW9Xy2VPAReKWA3=
AQIECBAgQIAAAQIECBAgcL6AhgQIECBA4I8CvSe9J3Mmvf/xnZ+eL1CVzJmslVQ9f7+NBAgQIEC=
AwCkCehAgQIAAAQKfEdg7WSuZM1kr2fszU9z5KoHWkjGSMZLWvmqqOQQIECBA4CQBXQgQIECAAA=
ECbyfw7e0aK0yAAAECBILgLQTGSFq7V9WqpOpemaUlQIAAAQIECBAgQIDAZQUEI0CAAAECBAgQI=
ECAAAECBM4X0JAAAQIECBAgQIAAAQIECBA4X0BDAgQIECBA4F8CeydV//p4q7/GuFVcYQkQIECA=
AIFXCdhLgAABAgQIECBAgAABAgQInC+g4b8Eek/mTMZIev/XI3+9SGDvpCqZM1krqXpREGsJECB=
AgAABAgQIECBwkoAuBP5GYO9krWTOZK1k77855NHTBFpLxkjmTMZIWnvaaosIECBAgAABAgQIED=
hFQA8CBE4W+HZyOd0IECBAgACBNxcY434AVUnV/XJLfIaAFgQIECBAgAABAgQIECBAgMD5AhoSI=
ECAAAECBAgQIECAAAEC5wtoSIAAAQIECBAgQIAAAQIECJwvoOF7CeydrHW/zmPcL7PEBAgQIECA=
AAECBAgQuJKALAQIECBAgAABAgQInCvQWtJ7MmfSe9L7uV3v0GzvpCqZM1krqbpDahlPEdCDAAE=
CBAgQIECAAAECJwrsnayVzJmslex9Ysv7dGot6T0ZIxkjae0+2U9JqgcBAgQIECBAgAABAgQIEL=
iJgC+4/o1flKsECBAgQIDADQTGuEHIP0WsSvb+00M/EiBAgAABAq8SsJcAAQIECBAgQIAAAQIEC=
BA4X0BDAgQIECBAgAABAgQIECBA4HwBDQkQIECAAAECBAgQIHBLgb2Tte4Xvfektfvllvj2AgoQ=
IECAAAECBAgQIECAAAEC5wtoSIAAAQIEjhPoPek9mTPp/bh6tyu0d1KVzJmslVTdroLABAgQIED=
gBAEdCBAgQIAAgRsK7J2slcyZrJXsfcMSh0VuLRkjGSPpPWntsILqECBAgMDdBeQnQIAAAQIECB=
C4nsC360WSiAABAgRuLiA+gWsJtJaMca1Mv5JmrWTvXznpDAECBAgQIECAAAECBF4hYCcBAgQIE=
CBAgAABAgQIECBwvoCGBAgQIECAAAECBAgQIECAwPkCGhIgQIAAAQJXF1jr6gn/mq/3pPe/PveE=
AAECBAgQeJWAvQQIECBAgAABAgQIECBAgMD5AhqeItB7MmfSe9L7Ka3u22PvpCqZM5kzqUr2vm8=
fyQkQIECAAAECBAgQuLuAhXbmPAAAEABJREFU/ASuJbB3sneyVjJnslay97UyvmOa1pIxkjmTMZ=
LW3lFBZwIECBAgQIAAAQJ3FpCdAAECLxX49tLtlhMgQIAAAQIEniHQWtL7MzZ97Y61kr2/dqZpL=
xSwmgABAgQIECBAgAABAgQIEDhfQEMCBAgQIECAAAECBAgQIEDgfAENCRAgQIAAAQIECBAgQIAA=
gfMFNCRwEYG1LhLkAzF6T3r/wAVHCRAgQIAAAQIECBAg8CoBewkQIECAAAECBAgQIHBhgd6T3pM=
5k96T3i8c9o2iVSVrJXMmVUnVG5W/a1W5CRAgQIAAAQIECBAgQOBLBfZO1krWStZK1kr2/tIVhn=
1CoLWk92SMZIyktU8MufMV2QkQIECAAAECBAgQIECAAIGvErjuF1x/VUNzCBAgQIAAAQL/FOg96=
f2fn+71p+peeaUlQIAAAQIfFXCeAAECBAgQIECAAAECBAgQOF9AQwIECBAgQIAAAQIECBAgQOB8=
AQ0JECBAgAABAgQIECBA4GsF1kr2/tqZj57We9L7o7eY/0oBuwkQIECAAAECBAgQIECAAIHzBTQ=
kQIAAAQIErifQe9J7MmfS+/XyvWuiqqQqmTOpSqreVUJvAgQIELijgMwECBAgQIAAgY8I7J2sla=
yVrJXsnez9kQnOPkqgtWSMZIyk96S1R20ylwABAgTuKCAzAQIECBAgQIAAgU8IfPvEHVcIECBA4=
IUCVhMg8BsCvSe9/8aAF1zdO1nrBYutJECAAAECBAgQIEDglQJ2EyBAgAABAgQIECBAgAABAucL=
aEiAAAECBAgQIECAAAECBAicL6AhAQIECBAgQOBTAlXJ3p+6+rJLrSW9v2y9xQQIECBA4JUCdhM=
gQIAAAQIECBAgQIAAAQLnC2hI4DICvSdzJr0nvV8m1tsHqUqqkjmTtZKqZO+3ZwFAgAABAgQIEC=
BA4G4C8hIg8D8CeydrJXMmayV7J3v/zwEfXybQWjJGMmcyRtLay6JYTIAAAQIECBAgQOCOAjITI=
ECAwI8Fvv34tbcECBAgQIAAgcMEek9au1epvZO17pX5+WltJECAAAECBAgQIECAAAECBM4X0JAA=
AQIECBAgQIAAAQIECBA4X0BDAgQIECBAgAABAgQIECBA4HwBDQkQ+JFAVVL1oxPXe9daMsb1ckl=
EgAABAgQIECBAgMArBewmQIAAAQIECBAgQIAAgUcK9J70nsyZ9J609shtZn9EYO+kKlkrmTOpSv=
b+yIQ7nZWVAAECBAgQIECAAAECBE4R2DvZO1krmTNZK9n7lHb379Fa0loyRjJG0tozO9lFgAABA=
gQIECBAgAABAgQInC/wn4bf/vPJBwIECBAgQIDAuwiMkbR2r7Z7J2vdK7O0BAgQIHABAREIECBA=
gAABAgQIECBAgACB8wU0JECAAAECBAgQIECAAAECBM4X0JAAAQIECBAgQIAAAQIE3kKgKqm6X9X=
e75f5komFIkCAAAECBAgQIECAAAECBM4X0JAAAQIECBAg8ACB3pMxkjmT3h+wwMjfEqhK1krmTK=
qSqt8a5zIBAgQI3EFARgIECBAgQIDATQT2TtZK1krWStZK9r5J+DeJ2VoyRjJGMkbS2psUV5MAA=
QJ3EJCRAAECBAgQIECAwJkCvuD6zN+rVgQIfFbAPQIE3keg9/t13Tupul9uiQkQIECAAAECBAhc=
TUAeAgQIECBAgAABAgQIECBA4HwBDQkQIECAAAECBAgQIECAAIHzBTQkQIAAAQIECJwkUJVU3a/=
RGElr98stMQECBAjcR0BSAgQIECBAgAABAgQIECBA4HwBDQkQ+DqB3pM5k96T3r9urklfI1CVVC=
VzJlVJ1dfMNYUAAQIECBAgQIDAHQRkJEDgGgJ7J2slcyZrJXsne18jmxT/J9BaMkYyZzJG0tr/P=
fc3AQIECBAgQIAAgTsIyEiAAAECtxf4dvsGChAgQIAAAQIEPiPQWjLGZ26+9k5VUvX0DBYSIECA=
AAECBAgQIECAAAEC5wtoSIAAAQIECBAgQIAAAQIECJwvoCEBAgQIECBAgAABAgQIECBwvoCGBAj=
cUKAqqbpf8N6T1u6XW2ICBAgQIECAAAECBwioQIAAAQIECBAgQIAAAQIEfijQe9J7MmfSe9LaD4=
97+QKBqqQqmTNZK6lK9v5DED8QIECAAAECBAgQIECAAIHfFtg72TtZK5kzWSvZ+7fHGvB1Av+Z1=
FoyRjJG0tp/HvtAgAABAgQIECBAgAABAgQI3F/gTg2+3SmsrAQIECBAgACBLxVoLRnjS0c+ZVhV=
UvWUVZYQIECAwA8FvCRAgAABAgQIECBAgAABAgTOF9CQAAECBAgQIECAAAECBAgQOF9AQwIECBA=
gQIAAAQIECBAg8DqBqqTqdfs/u7n3pPfP3n7FPTsJECBAgAABAgQIECBAgACB8wU0JECAAAECBA=
gQ+DuB3pMxkjGS3v/uhGevFtg7qUrWSuZMqpKqV6eynwABAlcVkIsAAQIECBAgQOBnAnsneydrJ=
WslayV7/+yW968QaC0ZI5kzGSNp7RUp7CRAgMAVBWQiQIAAAQIECBAgQOBFAr7g+kXw1hJ4TwGt=
CRAgcEGB1pLeLxjsJ5GqkqqfHPKaAAECBAgQIECAwCsE7CRAgAABAgQIECBAgAABAgTOF9CQAAE=
CBAgQIECAAAECBAgQOF9AQwIECBAgQIAAgYcLVCVVD1/z5Qt6T3r/8rEGEiBAgMArBOwkQIAAAQ=
IECBAgQIAAAQIEzhfQkAABAv8WaC3pPZkz6T3p/d8v/HM5gaqkKpkzqUqqLhdRIAIECBAgQIAAg=
asJyEOAwNsL7J2slayVrJWslez99iyXBGgtGSOZMxkjae2SMYUiQIAAAQIECBC4ooBMBAgQIEDg=
8QLfHr/CBgIECBAgQIDAxQV6T3p/XcjPbq5Kqj572z0CBAgQIECAAAECBAgQIEDgmQJ2ESBAgAA=
BAgQIECBAgAABAucLaEiAAAECBAgQIECAAAECBAicL6AhAQIEvkpg76Tqq6Y9b07vSe/P22cTAQ=
IECBAgQIAAgVcI2EmAAAECBAgQIECAAAECBE4X6D3pPZkz6T1p7fTGf+13lydVSVUyZ7JWUnWX5=
HISIECAAAECBAgQIECAwKMF9k7WSuZM1kr2TvZ+9NZ7zb9S2taSMZIxktaulEwWAgQIECBAgAAB=
AgQIECBwbwHpv1Tg25dOM4wAAQIECBAgcFeB3pPe75e+Ktn7frklJkCAwC8IOEKAAAECBAgQIEC=
AAAECBAicL6AhAQIECBAgQIAAAQIECBAgcL6AhgQIECBAgAABAgQIECBAgMCfBPZO1vrTwxv82F=
rS+98G9ZAAAQIECBAgQIAAAQIECBA4X0BDAgQIECBAgACBQwV6T8ZIxkh6P7TkIbX2TqqSOZO1k=
qpk70PKqUGAwFUE5CBAgAABAgQIELiwwN7J3slayZzJWsneFw4s2r++yHqMZM5kjKQ1KAQIELiE=
gBAECBAgQIAAAQIECBD4noAvuP6ejOcE7icgMQECBAj8rkDvSWu/O+X599dK9n7+XhsJECBAgAA=
BAgReIWAnAQIECBAgQIAAAQIECBAgcL6AhgQIECBAgAABAgQIECBAgMD5AhoSIECAAAECBAi8s8=
Ba92w/xj1zS02AAIHXCdhMgAABAgQIECBAgAABAgQInC+gIQECBM4RaC3pPZkz6T3p/ZxuJzbZO=
6lK1krmTKqSqhOb6kSAAAECBAgQuIKADAQIEHidwN5JVbJWslayVrL36/LY/HOB1pIxkjmTMZLW=
fn7HCQIECBAgQIAAgSsIyECAAAECBAj8Q+DbP/74jwABAgQIECBwsMAHq42RtPbBSxc4vlay9wW=
CiECAAAECBAgQIECAAAECBF4hYCcBAgQIECBAgAABAgQIECBwvoCGBAgQIECAAAECBAgQIECAwP=
kCGhIgQOANBNa6Z8kx7plbagIECBAgQIAAgQsKiESAAAECBAgQIECAAAECBAhcXqD3pPdkzqT3T=
8R15ekCVUlVMmdSlVQ9PYKFBAgQIECAAAECBAgQIPBFAnsnayVrJWslVcneXzT8K8eY9QeB1pIx=
kjGS1v7wyg8ECBAgQIAAAQIECBAgQOC+ApK/m8C3dyusLwECBAgQIEDgpwK9//TIJQ+slex9yWh=
CESBwQQGRCBAgQIAAAQIECBAgQIAAgfMFNCRAgAABAgQIECBAgAABAgTOF9CQAAECBAgQIECAAA=
ECBAgQuI/AWsneH8/76htjJK29OoX9BAgQIECAAAECBAgQIEDgbAHtCBAgQIAAAQIECFxVoPdkz=
mSMpPerppTrfwWqkqpkzmStpCrZ+39P+EyAwKsE7CVAgAABAgQIECDwdwJ7J3snayVzJmsleyd7=
/91pz64k0FoyRjJnMkbS2pXSyUKAwKsE7CVAgAABAgQIECBAgMCNBXzB9Y1/eaI/V8A2AgQIEHg=
jgdaSMe5ZuOqeuaUmQIAAAQIECFxEQAwCBAgQIECAAAECBAgQIEDgfAENCRAgQIAAAQIECBAgQI=
AAgfMFNCRAgAABAgQIECBwOYG1kr0vF+ungXpPWvvpMQcIECDwCgE7CRAgQIAAAQIECBAgQIAAg=
fMFNCRAgACBCwm0lvSezJn0nvR+oXCifFdg76QqWSuZM6lKqr573AsCBAgQIECAwCsE7CRAgMBb=
CuydrJWslayVrJXs/ZYUtyvdWjJGMmcyRtLa7SoITIAAAQIECBB4hYCdBAgQIECAwD0Evt0jppQ=
ECBAgQIDARQXOjdVaMsb9+u2drHW/3BITIECAAAECBAgQIECAwJUFZCNAgAABAgQIECBAgAABAg=
TOF9CQAAECBAgQIECAAAECBAgQOF9AQwIECBB4lUBVsvertn9+b+9J75+/7yYBAgQIECBAgMArB=
OwkQIAAAQIECBAgQIAAAQIEzhd4fcPek96TOZPek95fn0mCXxOoSqqSOZM5k6qk6tfuOkWAAAEC=
BAgQIECAAAECnxfYO6lK1krmTNZK9k72/t5Mz68k0FoyRjJnMkbS2pXSyUKAAAECBAgQIECAAAE=
C9xWQnMDlBL5dLpFABAgQIECAAIGrCLSW9H6VNL+eY+9krV8/7yQBAg8QMJIAAQIECBAgQIAAAQ=
IECBA4X0BDAgQIECBAgAABAgQIECBA4HwBDQkQIECAAAECBAgQIECAAIHzBR7csCqpevCSB4zvP=
en9AYONJECAAAECBAgQIECAAAECrxCwkwABAgQIECBAgACBhwn0nvSezJn0nvT+sFUGP0CgKqlK=
5kzWSqqSvR+wyEgCzxCwgwABAgQIECBAgMDFBPZO1krmTNZKqpK9LxZSnO8KtJaMkYyRjJG09t2=
jXhAg8EwBuwgQIECAAAECBAgQIEDgkQK+4PqRumb/uoCTBAgQIEDgqgK9J71fNd33c+2dVH3/vT=
cECBAgQIAAgVcI2EmAAAECBEKk7WwAABAASURBVAgQIECAAAECBAicL6AhAQIECBAgQIAAAQIEC=
BAgcL6AhgQIECBAgAABAgQI/JpAVVL1a2evdKr3pPcrJZKFAIFXCNhJgAABAgQIECBAgAABAgQI=
nC+gIQECBAgQ+GqB3pPekzmT3pPev3qDeY8U2DupStZK5kyqkqpHbjSbAAECBAgQeIaAHQQIECD=
wPIG9k7WStZI5k7WSvZ+336bfF2gtGSMZIxkjaS1p7ffnmkCAAAECBAgQeLSA+QQIECBAgACBLx=
L49kVzjCFAgAABAgQeIGDkRQR6T3q/SJgPxKhKqj5wwVECBAgQIECAAAECBAgQeIWAnQQIECBAg=
AABAgQIECBAgMD5AhoSIECAAAECBAgQIECAAAEC5wtoSIAAAQIE/iBQlVT94dEtfug96f0WUYUk=
QIAAAQIECLxCwE4CBAgQIECAAAECBAgQIEDgfAENv0ig96T3ZM6k96T3LxpszNMEqpKqZM5kraQ=
q2ftp6y0iQIAAAQIECBAgQIDAIwW+ZPbeyd7JWsmcyVrJ3sneXzLekCcJtJaMkYyRjJG0lrT2pO=
XWECBAgAABAgQIECBAgMAjBcwmQODjAt8+fsUNAgQIECBAgMAbCvSe9H6/4lVJ1f1yS0zgxwLeE=
iBAgAABAgQIECBAgAABAucLaEiAAAECBAgQIECAAAECBAicL6AhAQIECBAgQIAAAQIECBAgcL7A=
ezasSqru1733pPf75ZaYAAECBAgQIECAAAECBF4tYD8BAgQIECBAgAABAgR+LNB70nsyZ9J70vu=
Pz3t7PYG9k6pkrWTOpCqpul5OiR4pYDYBAgQIECBAgAABAv8U2DtZK1krWStZK9n7n2/8uZNAa0=
lryRjJGElrSWt3aiArgUcJmEuAAAECBAgQIECAAAECby7gC67f4v8AlCRAgAABAgS+RKD3pPcvG=
fXUIVVJ1VNXWkaAAAECBAi8QsBOAgQIECBAgAABAgQIECBA4HwBDQkQIECAAAECBAgQIECAAIHz=
BTQkQIAAAQIECBAgQODWAlVJ1f0qtJb0fr/cEhO4rYDgBAgQIECAAAECBAgQIECAwPkCGhIgQIA=
AAQJ/K9B70nsyZ9J70trfHvPw4gJVSVUyZ7JWUpVUXTy0eAQIECBA4BECZhIgQIDA8QJ7J3snay=
VzJmsleyd7H1/9uIKtJa0lYyRjJGMkrR1XUyECBAgQIEDgEQJmEiBAgAABAgTeR+Db+1TVlAABA=
gQI/EnAjwQ+I9B70vtnbr72TlVS9doMthMgQIAAAQIECBAgQOAVAnYSIECAAAECBAgQIECAAAEC=
5wtoSIAAAQIECBAgQIAAAQIECJwvoCEBAgQIELiDwN5J1R2S/jFja8kYf3zmJwIECBAgQIDAKwT=
sJECAAAECBAgQIECAAAECBM4X0JDA/wr0noyRzJn0nrT2v299vovA3klVUpXMmayVVCV736WBnA=
QIECBAgAABAgQIfLXAneftneydrJWslayVrJXsfedW75u9taS1ZIxkjGSMpLX39dCcAAECBAgQI=
ECAAAECXylgFgECRwp8O7KVUgQIECBAgACBRwr0nrT2yA2PmV2VVD1mtqlHCShDgAABAgQIECBA=
gAABAgQInC+gIQECBAgQIECAAAECBAgQIHC+gIYECBAgQIAAAQIECBAgQIDA+QIaXkhg72StCwX=
6xSitJWP84mHHCBAgQIAAAQIECBAgQOAVAnYSIECAAAECBAgQIEDgLQR6T8ZI5kx6T1p7i9pHlt=
w7qUrWSuZMqpKqZO8j635VKXMIECBAgAABAgQIEHihwN7JWslayVrJWsneyd4vDGX1bwm0loyRj=
JGMkbT2W+NcJvBVAuYQIECAAAECBAgQIECAAIGrC/iC69//DZlAgAABAgQIvKPAGElr92telex9=
v9wSEyBAgACB1wtIQIAAAQIECBAgQIAAAQIECJwvoCEBAgQIECBAgAABAgQIECBwvoCGBAgQIEC=
AAAECBAgQ+HqBvZO1vn7uMyaO8YwtdhB4toB9BAgQIECAAAECBAgQIECAwPkCGhIgQIAAAQInC/=
SejJHMmfSetHZy2/O7VSVVyVrJnElVUnV+bw0JECBA4CsEzCBAgAABAo8R2DtZK1krmTNZK9k72=
fsx+0x9jkBryRjJnMkYSWvP2WsLAQIECBAg8LsC7hMgQIAAAQIECFxI4NuFsohCgAABAkcJKEPg=
DQTGSFq7X9G1kr3vl1tiAgQIECBAgAABAgQuKCASAQIECBAgQIAAAQIECBAgcL6AhgQIECBAgAA=
BAgQIECBAgMD5AhoSIECAAAECvyWw1m9df9nlMV622mICBAgQIEDgFQJ2EiBAgAABAgQIECBAgA=
ABAucLaEjgQIHekzGSMZLeDyz4hpWqkqpkzmTOpCqpekMIlQkQIECAAAECBAh8VsC9DwvsnVQla=
yVzJmsleyd7f3iUCxcTaC0ZI5kzGSNp7WIBxSFAgAABAgQIECBAgMBnBdwjQIDAawS+vWatrQQI=
ECBAgACBQwTGuGeRtZK975n97qnlJ0CAAAECBAgQIECAAAECBM4X0JAAAQIECBAgQIAAAQIECBA=
4X0BDAgQIECBAgAABAgQIECBA4HwBDQn8isBav3LqemfGSFq7Xi6JCBAgQIAAAQIECBAg8GwB+w=
gQIECAAAECBAgQIEDgHgKtJb0ncyZjJL3fI7eUPxeoSqqSOZO1kqqk6uf3PnLCWQIECBAgQIAAA=
QIE3ktg72TvZK1kzmStpCrZ+70cTm3bWjJGMmcyRtLaqU31+qiA8wQIECBAgAABAgQIECBAgMBv=
C1z+C65/u6EBBAgQIECAAIFHC4zx6A2PmV/1mLmmEiBAgACBTwi4QoAAAQIECBAgQIAAAQIECJw=
voCEBAgQIECBAgAABAgQIECBwvoCGBAgQIECAAAECBAgQeCuBtZK971e596S1++WW+DICghAgQI=
AAAQIECBAgQIAAAQLnC2hIgAABAgQIELi0QGtJ78mcyRhJ75eOK9wHBPZOqpKqZM5kraQqqfrAE=
EcJECBA4FcFnCNAgAABAscI7J3snayVzJmslayV7H1Mxbcv0loyRjJnMkbS2tuTACBAgAABAr8q=
4BwBAgQIECBAgACBjwh8+8hhZwkQIEDgMgKCECBwJYHWkjGulOjXsuydrPVrZ50iQIAAAQIECBA=
gQOAVAnYSIECAAAECBAgQIECAAAEC5wtoSIAAAQIECBAgQIAAAQIECJwvoCEBAgQIECBwokBVsv=
f9mvWe9H6/3BITIECAAIHrC0hIgAABAgQIECBAgAABAgQInC+gIQECVxRoLek9mTMZI+n9iill+=
qzA3klVUpXMmayVVCVVn53oHgECBAgQIECAAIGfCXh/B4G9k6pkrWTOZK1krWTvO6SX8VcFWkvG=
SOZMxkha+9WbzhEgQIAAAQIECBAgQOBnAt4TIECAwHcEvn3nuccECBAgQIAAAQIfEWgtGeMjN65=
xdu9krWtk+ZIUhhAgQIAAAQIECBAgQIAAAQLnC2hIgAABAgQIECBAgAABAgQInC+gIQECBAgQIE=
CAAAECBAgQIHC+gIYEbixQlVTdr0DvSe/3yy0xAQIECBAgQIAAAQI3FhCdAAECBAgQIECAAAECB=
Ag8UaC1pPdkzqT3pPcnLn/nVU/svndSlVQlcyZzJlVJVbL3E4NYRYAAAQIECBAgQIDAUwX2TtZK=
1krmTNZKqpK9nxrDsicItJaMkcyZjJG09oSlVvyagFMECBAgQIAAAQIECBAgQIDA+QLJt3coqSM=
BAgQIECBA4CkCrSW9P2XVly7ZO1nrS0caRoAAAQIXExCHAAECBAgQIECAAAECBAgQOF9AQwIECB=
AgQIAAAQIECBAgQOB8AQ0JECBAgAABAgQIECBA4PUCVUnV63N8NEHvSe8fveX8KwTsJECAAAECB=
AgQIECAAAECBM4X0JAAAQIECBAgQODxAr0nvSdzJr0nvT9+pw2vEahKqpK1kjmTqqQq2fs1eWwl=
QIDA/xfwLwECBAgQIPA5gb2TvZO1krWSOZO1kr2TvT83061rC7SWjJHMmYyRtHbtvNIRIECAAIH=
/FfCZAAECBAgQIECAwGECvuD6sF+oOgQIfI2AKQQIEPi0QO9J75++/rKLeydVL1tvMQECBAgQIE=
CAAIFXCNhJgAABAgQIECBAgAABAgQInC+gIQECBAgQIECAAAECBAgQIHC+gIYECBAgQIAAgacJV=
CVVT1v3ZYt6T3r/snEGESBAgACBVwjYSYAAAQIECBAgQIAAAQIECJwvoCEBAgQeJtB70nsyZ9J7=
0vvDVhl8AYGqpCpZK5kzWSupSva+QDgRCBAgQIAAAQIECBD4i8Deyd7JWslayVrJWsneyd5/Oe7=
BIQKtJWMkYyRjJK0dUkwNAgQIECBAgAABAgT+KeAPAQIECNxX4Nt9o0tOgAABAgQIELioQO9J7x=
cN94NYVUnVDw7EOwIECBAgQIAAAQIECBAgQOB8AQ0JECBAgAABAgQIECBAgACB8wU0JECAAAECB=
AgQIECAAAECBM4X0JAAga8WqEqqvnrq4+f1nvT++D02ECBAgAABAgQIECDwCgE7CRAgQIAAAQIE=
CBAgQIAAgY8K9J70nsyZjJH0/tEJzz5v3+8K7J1UJWslcyZrJVVJ1e9Odp8AAQIECBAgQIAAgc8=
I7J3snayVzJmslayV7J3s/ZmJ7txFoLVkjGTOZIyktaS1u6R/dE7zCRAgQIAAAQIECBAgQIAAgf=
MFbtHw2y1SCkmAAAECBAgQuJtA70nvd0udVCVV98stMQECBF4qYDkBAgQIECBAgAABAgQIECBwv=
oCGBAgQIECAAAECBAgQIECAwPkCGhIgQIAAAQIECBAgQIAAge8IVCVV33l54ce9J71fOOArotlJ=
gAABAgQIECBAgAABAgQInC+gIQECBAgQIECAAIFfFGgt6T2ZM5kz6T1p7RcvO3Zbgb2TqqQqmTN=
ZK6lKqm5bSXAC7ymgNQECBAgQIHAbgb2TqmStZM5krWStZO/bVBD0kwKtJa0lYyRzJmMkrX1ymG=
sECBAg8J4CWhMgQIAAAQIECBAg8GwBX3D9bHH7CBBIGBAgQOBdBHpPer9f26qk6n65JSZAgAABA=
gQIELiWgDQECBAgQIAAAQIECBAgQIDA+QIaEiBAgAABAgQIECBAgAABAucLaEiAAAECBAgQeHeB=
qqTqfgqtJb3fL7fEBAgQIPAaAVsJECBAgAABAgQIECBAgACB8wU0JECAAIGfC/SejJHMmfSe9P7=
zO07cX2DvpCqpSuZM5kyqkqpk7/v304AAAQIECBB4LwFtCVxBYO9krWStZM5kraQq2fsK6WR4tE=
BryRjJGMkYyRhJa4/eaj4BAgQIECBAgACB9xLQlgABAgQIPFDg2wNnG02AAAECBAgQINB70tovO=
VzqUFVSdalIwhAgQIAAAQIECBAm3mXOAAAQAElEQVQgQIAAgRMEdCBAgAABAgQIECBAgAABAgTO=
F9CQAAECBAgQIECAAAECBAgQOF9AQwIE3kRg76TqfmVbS8a4X26JCRAgQIAAAQIECFxMQBwCBAg=
QIECAAAECBAgQIEDgfIHvNuw96T2ZM+k96f27R704UKAqqUrWSuZMqpKqZO8Dy6pEgAABAgQIEC=
BA4DcE9k72TtZK1krmTNZK9k72/o3Brt5KoLVkjGSMZIyktaS1S1UQhgABAgQIECBAgAABAgQIE=
DhfQMOvEfj2NWNMIUCAAAECBAgQ+K7AGElr33192RdVyd6XjScYAQJvI6AoAQIECBAgQIAAAQIE=
CBAgcL6AhgQIECBAgAABAgQIECBAgMD5AhoSIECAAAECBAgQIECAAIF7CeydrHWvzP9M21oyxj8=
/veKPnQQIECBAgAABAgQIECBAgMD5AhoSIECAAAECBAgQeD+B3pPekzmTMZLek9bez+GdG1clVc=
layZzJWklVsvc7q+h+toB2BAgQIECAAIG/F9g72TtZK1krWStZK9k72fvv73h6pkBryRjJnMkYS=
WtJa2d21YoAAQLnCmhGgAABAgQIECBAgACBvwj4guu/kHhA4O4C8hMgQIDAJQXGSFq7ZLQfhlor=
2fuHR7wkQIAAAQIECBB4hYCdBAgQIECAAAECBAgQIECAwPkCGhIgQIAAAQIECBAgQIAAAQLnC2h=
IgAABAgQIECBwSYG9k7UuGe2noXr/6REHCBAgQODZAvYRIECAAAECBAgQIECAAAEC5wtoSIAAAQ=
JvI9Ba0nsyRjJn0nvS2tvUV/TfAnsnVclayZzJWklVUvXvA/4hQIAAAQIEzhTQisAbCuyd7J2sl=
cyZrJWsleyd7P2GIG9cubWktWSMZM5kjKS1NwZRnQABAgQIECBA4FwBzQgQIECAwHsLfHvv+toT=
IECAAAECbyNwhaJjJK1dIcnHMqyV7P2xO04TIECAAAECBAgQIECAAIFXCNhJgAABAgQIECBAgAA=
BAgQInC+gIQECBAgQIECAAAECBAgQIHC+gIYECBB4tcBar07wuf1jJK197q5bBAgQIECAAAECBJ=
4tYB8BAgQIECBAgAABAgQIECBwvsA7NOw9GSOZM+k96f0dWuv4Z4G9k6qkKpkzWSupSqr+fNLPB=
AgQIECAAAECBK4tsHdSlayVzJmslayV7H3t3NI9RqC1ZIxkjGSMZIyktb/u8oQAAQIECBAgQIAA=
AQIECBA4X0DDtxH49jZNFSVAgAABAgQIXEGg9yuk+HiGtZK9P37PDQIELi8gIAECBAgQIECAAAE=
CBAgQIHC+gIYECBAgQIAAAQIECBAgQIDA+QIaEiBAgAABAgQIECBAgAABAl8ksNYXDfr6MT+cOE=
bS2g+PeEmAAAECBAgQIECAAAECBAhcX0BCAgQIECBAgAABAgRuLNB70nsyZ9J70vuNy4j+WwJ7J=
1VJVTJnMmeyVlKVVP3WaJfPENCCAAECBAgQIHAJgb2TqmStZK1kzmStpCrZ+xIRhXiBQGvJGMmc=
yRhJa0lrLwhiJQECBO4voAEBAgQIECBAgAABAgTuKOALru/4W5P5lQJ2EyBAgACB3xNoLRnj92a=
86vZayd6v2m4vAQIECBAgQOCZAnYRIECAAAECBAgQIECAAAEC5wtoSIAAAQIECBAgQIAAAQIECJ=
wvoCEBAgQIECBAgACBjwmslez9sTtXON170toVkshAgACBVwjYSYAAAQIECBAgQIAAAQIECJwvo=
CEBAgQIELifQO9J78mcyRhJ70lr9+sh8dcJ7J1UJVXJnMmcSVVSlez9dXtMIkCAAAEC9xWQnACB=
RwrsneydrJWslcyZrJVUJXsnez9yu9lXFmgtaS0ZI5kzGSNp7cqJZSNAgAABAgQIELi3gPQECBA=
gQIDAxQW+XTyfeAQIECBAgMAtBIT8kEBryRgfunKZw2sle18mjiAECBAgQIAAAQIECBAg8EwBuw=
gQIECAAAECBAgQIECAAIHzBTQkQIAAAQIECBAgQIAAAQIEzhfQkAABAgT+VmCtZO+/fXXph70nv=
V86onAECBAgQIAAAQKvELCTAAECBAgQIECAAAECBAgQOF9Aw9sItJb0noyRzJn0nvR+m/iCPlCg=
KqlK1krmTOZMqpKqZO8HLjaaAAECBAgQIEDgaIG9k72TtZK1kjmTtZK1kr2TvY+uf165BzRqLWk=
tGSMZIxkjae0Bi4wkQIAAAQIECBAgQIAAAQIEfk3AKQLXEfh2nSiSECBAgAABAgTeSKC1ZIx7Fl=
4r2fue2aUm8GwB+wgQIECAAAECBAgQIECAAIHzBTQkQIAAAQIECBAgQIAAAQIEzhfQkAABAgQIE=
CBAgAABAgQIEDhbYK1k7/t17D3p/X65JSZAgAABAgQI/D/27vA4kiPL1u1nJYmL4qK4KCFKiOKi=
uCjv1ps7c2emu9kssgBkBpYZQQAZ7ufsvcAfZQZjJQECBAgQIPBVAvYSIECAAAECBAgQIEDgFQT=
mrDnrumrOmvMVUsnwKgJ719718/fY11XXVXvX3nXOq6R87RzSESBAgAABAgS+k8A5dU79/PPjz4=
/rqp+ff36cU+d8Jw1d/0hgjFqr1qq1aq0a449ueEaAAIHXFpCOAAECBAgQIECAAAECBD5EwBtcf=
wiroX9VwD0CBAgQIPCtBMaoOd+z8n/+gvo900tNgAABAgQIfLGA9QQIECBAgAABAgQIECBAgMDz=
BTQkQIAAAQIECBAgQIAAAQIEni+gIQECBAgQIECAAIFHCLzr/yMzZ835iB+BEgQIvLaAdAQIECB=
AgAABAgQIECBAgMDzBTQkQIAAAQIEvlBgzpqzrqvWqjm/MIzVLyuwd+1dP3+/fV318/PetXed87=
KxBSNAgACB1xKQhgCBBwicU+fUzz8P/vy4rvr5+efHOXXOA0qq8FsFxqi16rpqrRqjxvitKwwjQ=
IAAAQIECBB4LQFpCBAgQIAAAQJ/V+DH3x3gPgECBAgQIPDhAhY8WWDOmvM9G+79nrmlJkCAAAEC=
BAgQIECAwGsKSEWAAAECBAgQIECAAAECBAg8X0BDAgQIECBAgAABAgQIECBA4PkCGhIgQIDAOwn=
851/q+E6Zf2ads+b8+ZUPAgQIECBAgACBrxGwlQABAgQIECBAgAABAgQIEHi+gIYEPl9gjJqzrq=
vWqjlrjM/PYePrC5xTe9fe9fP33tdVPz/vXXvXOa/fQUICBAgQIECAAIE/Fjinzqm96+ef9a6rf=
n7++XFOnfPH9z39swLPOjdGjVFr1XXVWjXGszpqQ4AAAQIECBAgQIAAAQIEfl3ADQIEfkHgxy+c=
dZQAAQIECBAgQOAjBOasOT9i8sfOPKd+/kL7Y7eYTuAPBDwiQIAAAQIECBAgQIAAAQIEni+gIQE=
CBAgQIECAAAECBAgQIPB8AQ0JECBAgAABAgQIECBAgACB5wu8YMOf/0/MOS8Y7N9EmrPm/DeHPC=
ZAgAABAgQIECBAgAABAl8hYCcBAgQIECBAgAABAgQI/DaBMWrOWquuq+asOX/beIMeKHBO7V171=
8/fh19X/fy8d+1d5/ym0sYQIECAAAECBAh8iMA5tXf9/DPcddXPzz8/9q5zPmSloQ8RGKPmrLVq=
rVqrxnhIOTUIEPg6AZsJECBAgAABAgQIECBA4LsKeIPr7/ST15UAAQIECBB4XYE5a87Xzfevkp1=
TP3/R/a+ee50AAQIECBD4fAEbCRAgQIAAAQIECBAgQIAAgecLaEiAAAECBAgQIECAAAECBAg8X0=
BDAgQIECBAgAABAgQ+TuDn/wtzzsfN/6jJc9acHzXdXAIEvkLATgIECBAgQIAAAQIECBAgQOD5A=
hoSIECAAAECBH6HwJw1Z11XzVlz/o6pZjxd4Jzau/aun78nv676+Xnv2vvp7fUjQIDA5wrYRoAA=
gV8ROKf2rp9/Nvv5cV318/Pedc6vTHL2uwqMUWvVWrVWzVljfFcNvQkQIECAAAECnydgEwECBAg=
QIEDgGwj8+AYdVSRAgAABAn8o4CGBlxGYs+Z8mTh/Osg59fMX4H/6goMECBAgQIAAAQIECBD4fA=
EbCRAgQIAAAQIECBAgQIAAgecLaEiAAAECBAgQIECAAAECBAg8X0BDAgQIECDwtwX2rnP+9phPH=
zBGzfnpay0kQIAAAQIECHyFgJ0ECBAgQIAAAQIECBAgQIDA8wU0JEDgbwjMWXPWddV11Zw1598Y=
6Oq3Ejin9q6967rquurn3yW5d+39rSiUJUCAAAECBAh8isA5tXf9/DPXz4/rqp+f965z6pxPifF=
VS+z9TQJj1Bi1Vl1XrVVj1Bi/aYExBAgQIECAAAECBAgQIEDgrwu4SYDAswR+PKuONgQIECBAgA=
CBNxeYs8Z4vxLn1M9fjL9fcon/tYAnBAgQIECAAAECBAgQIECAwPMFNCRAgAABAgQIECBAgAABA=
gSeL6AhAQIECBAgQIAAAQIECBAg8HwBDf+swN619589/Trnxqi1XiePJAQIECBAgAABAgQIECDw=
FQJ2EiBAgAABAgQIECBAgACBfy4wZ81Z11Vz1pw1xj8/69VXF/iafOfU3rV3XVddV+1de9c5X5P=
JVgIECBAgQIDAOwqcU+fUz7+n++fHddXPz3vXOXXOO7aS+asExqi16rpqrVqrxviqNPYSIPB7BU=
wjQIAAAQIECBAgQIAAAQIvK+ANrn/bj8YgAgQIECBAgMBvElirxvhNwz5xzDn18xfmn7jSKgIEC=
BAg8PkCNhIgQIAAAQIECBAgQIAAAQLPF9CQAAECBAgQIECAAAECBAgQeL6AhgQIECBAgAABAgQI=
fDuBvWvv96y91nvmlprAlwsIQIAAAQIECBAgQIAAAQIECDxfQEMCBAgQIECAAIH/ITBnzVlr1XX=
VnDXn/zjiGwJ/SmDv2rt+/v2S11XXVT+/3rv2rnP+1BiHCBAg8HsETCFAgMCLCZxT59Te9fPPSD=
8/rqt+fv75cU6d82KhxXl5gTFqrVqrrqvWqjFePraABAgQIECAAIHfJ2ASAQIECBAgQIDAKwj8e=
IUQMhAgQIDAgwVUI0DgrwmsVWP8tbtfeeuc+vlL9K/MYDcBAgQIECBAgAABAp8vYCMBAgQIECBA=
gAABAgQIECDwfAENCRAgQIAAAQIECBAgQIAAgecLaEiAAAECBJ4qsHft/Z7t1nrP3FITIECAAAE=
CrysgGQECBAgQIECAAAECBAgQIPB8AQ0JECDwnwJz1px1XbVWzVlj/OdTnwn8msA5tXftXT//zs=
nrquuqn1/vXXvXOb8202kCBAgQIECAwCsLnFPn1N718888Pz+uq35+/vmxd51T53xNC1vfW2CMG=
qPWquuqtWqMGuO9e0lPgAABAgQIECBAgAABAr9XwDQCBAh8ssCPT95nHQECBAgQIECAwJ8VWOvP=
nnytc+fUz1+wv1aql0sjEAECBAgQI86iZwAAEABJREFUIECAAAECBAgQIPB8AQ0JECBAgAABAgQ=
IECBAgACB5wtoSIAAAQIECBAgQIAAAQIECDxfQMM3F9i79n7PEmvVGO+ZXWoCBAgQIECAAAECBA=
i8mYC4BAgQIECAAAECBAgQIEDg8QJj1Jy1Vl1XzVlzPr72fy/o6w8SOKf2rr3r599DeV11XfXz6=
71r7zrng5YbS4AAAQIECBD4DQLn1Dm1d/38M8zPj+uqn59/fuxd59Q5v2GZEd9aYIxaq9aqtWqt=
GuNbkyhP4CMEzCRAgAABAgQIECBAgAABAgT+usC7vMH1X2/oJgECBAgQIEDgnQXWes/059TPX76=
/Z3qpCRAgQODrBGwmQIAAAQIECBAgQIAAAQIEni+gIQECBAgQIECAAAECBAgQIPB8AQ0JECBAgA=
ABAgQIECDwGgJ7196vkeVXU6xVY/zqLecJfKaAXQQIECBAgAABAgQIECBAgMDzBTQkQIAAAQIEC=
BB4ssCcNWddV61Vc9acT26s22cLnFN719718++mvK76+Xnv2rvO+exE9hEg8M8FvEqAAIHvJXBO=
nVM//1zy8+O66ufnnx971zl1zvcy0fbjBMaoMWqtuq5aq8aoMT5up8kECBAgQIAAgX8u4FUCBAg=
QIECAAAECf0rgx5865RABAgQIvKiAWAQIPF5gjFrrPWueUz9/Mf+e6aUmQIAAAQIECBAg8EICoh=
AgQIAAAQIECBAgQIAAAQLPF9CQAAECBAgQIECAAAECBAgQeL6AhgQIECBAgMCnCuxde3/qyt+2b=
M4a47eNM4gAAQIECBD4TAG7CBAgQIAAAQIECBAgQIAAgecLaEiAAIEHCoxRc9acdV01Z835wKIq=
fbnAObV37V0//67K66rrqp9f71171zlfHlMAAgQIECBA4AEC59Q59fPPGT8/rquuq35+/fPjnDr=
nD4p6ROAvCoxRa9VatVatVWP8xWGuESBAgAABAgQIECBAgMDHCphOgAABAv9b4Mf/fsH3BAgQIE=
CAAAECLyYwRq31YqH+ZJxzau8/efg3HjOKAAECBAgQIECAAAECBAgQeL6AhgQIECBAgAABAgQIE=
CBAgMDzBTQkQIAAAQIECBAgQIAAAQIEni+gIYGPENi79v6IyR8/c86a8+P32ECAAAECBAgQIECA=
AIHPFLCLAAECBAgQIECAAAECBAgQeC+BOWvOuq66rpqz5vzjDp4S+DsC59TetXfdd11XXVfdd+1=
de9c5f2eDuwQIECBAgMBTBc6pc2rvuu+677quuu+67zqnznlqe71eQWCMmrPWquuqtWqMGuMV0s=
lA4PcLmEiAAAECBAgQIECAAAECBAg8WuD/f4PrRzdUjgABAgQIECDwBIExas73bLJ37f2e2aUmQ=
IDAwwTUIUCAAAECBAgQIECAAAECBJ4voCEBAgQIECBAgAABAgQIECDwfAENCRAgQIAAAQIECBAg=
QOAPBPauvf/gwAs/mrPmfOGAon2mgF0ECBAgQIAAAQIECBAgQIDA8wU0JECAAAECBAgQIPA2AnP=
WnHVdtVbNWWO8TXxB31jgnNq79q77ruuq66r7rr1r7zrnjQuK/h0EdCRAgACB3yRwTp1Te9d913=
3XddV9133X3nVOnfObFhpD4F8IjFFj1Fp1XbVWzVlj/IsLXiZAgAABAgS+g4COBAgQIECAAAECB=
J4i8OMpRfQgQIDABwgYSYAAgdcSmLPmfK1MfzbN3rX3nz3tHAECBAgQIECAAIHPFLCLAAECBAgQ=
IECAAAECBAgQeL6AhgQIECBAgAABAgQIECBAgMDzBTQkQIAAAQIECNTetfd7SsxZc75ndqkJECB=
AgMDnCdhEgAABAgQIECBAgAABAgQIPF9AQwIECBB4dYExas5aq66r1qo5a4xXTy7fkwTOqb1r77=
rvuq66rtq79q6965wnNdaFAAECBAg8TeBf9zmnzqm9677rvuu66r7rvmvvOqfO+dczPCHwOwXGq=
DFqrbquWqvWqjF+5xazCBAgQIAAAQIECBAg8EQBnQgQIEDgDQV+vGFmkQkQIECAAAEC31dgzprz=
i/v/xfV7195/8bJrBAgQIECAAAECBAgQIECAwOcK2EaAAAECBAgQIECAAAECBAg8X0BDAgQIECB=
AgAABAgQIECBA4PkCGhL4RgJ7197vWXjOmvM9s0tNgAABAgQIECBAgMALCIhAgAABAgQIECBAgA=
ABAgQIPF/ghRuOUXPWWnVdNWfNWWO8cGjRHiuwd+1de9d913XVfdfetXftXec8tr5iBAgQIEDgr=
QTOqXNq77rvuu+6rrrvuu/au86pc96qlrAPERij1qq1aq1aq8Z4SDk1XltAOgIECBAgQIAAAQIE=
CBAgQOD5Aq/d8Mdrx5OOAAECBAgQIEDgHwTmrDn/4eW3eGHv2vstogpJgACBXxZwgQABAgQIECB=
AgAABAgQIEHi+gIYECBAgQIAAAQIECBAgQIDA8wU0JECAAAECBAgQIECAAIH3E9i79n6/3D8Tz1=
lz/vzKx2cK2EWAAAECBAgQIECAAAECBAg8X0BDAgQIECBAgAABAgS+RmDOmrPWquuqOWvOr8liK=
4GfAufU3rV37V33XddV11X3Xfdde9fedc7PGz7eSUBWAgQIEHhtgXPqnNq77rvuu66rrqvuu+67=
9q5z6pzX7iLdswXGqLVqrbquWqvGqDGe3Vs7AgQIECDwLgJyEiBAgAABAgQIECDwaQLe4PrTqC0=
iQOB/C/ieAAECBP6GwJw1598Y8IVX9669vzCA1QQIECBAgAABAp8pYBcBAgQIECBAgAABAgQIEC=
DwfAENCRAgQIAAAQIECBAgQIAAgecLaEiAAAECBAgQeFmBvWvvl433h8HGqDn/8IiHBAgQIEDgM=
wXsIkCAAAECBAgQIECAAAECBJ4voCEBAgQIEPh0gTlrzrquuq6as+b89BgWEvinAufUObV37V33=
XddV11X3Xfdde9fedc4/HeFFAgQIECDwigKfmumcOqf2rvuu+67rquuq+677rr3rnDrnU6NZRuB=
fCoxRc9ZadV21Vo1RY/zLKx4QIECAAAECBAgQIEDg1QTkIUCAAAECHyHw4yOGmkmAAAECBAgQIP=
CXBf78xTlrzj9//pVO7l17v1IiWQgQIECAAAECBAgQIECAwGcK2EWAAAECBAgQIECAAAECBAg8X=
0BDAgQIECBAgAABAgQIECBA4PkCGhIg8NUCe9feX53ir+0fo9b6a3fdIkCAAAECBAgQIEDgMwXs=
IkCAAAECBAgQIECAAAECBJ4voOFnCsxZc9Z11XXVnDXnZyawi8CfEzinzqm9a++677quuq6677r=
v2rv2rnPqnD831ykCBAgQIPCOAufUObV33Xfdd11XXVfdd9137V3n1Dnv2FDmpwuMUXPWWnVdtV=
bNWWM8vbl+/1PAdwQIECBAgAABAgQIECBAgMDzBTT8mwI//uZ91wkQIECAAAECBL5SYM4a4ysT/=
PXde9fef/2+mwQIfDMBdQkQIECAAAECBAgQIECAAIHnC2hIgAABAgQIECBAgAABAgQIPF9AQwIE=
CBAgQIAAAQIECBAg8JsE9q69f9OwTx4zRq31yUs/c51dBAgQIECAAAECBAgQIECAwPMFNCRAgAA=
BAgQIECBAgMBvEpiz5qzrquuqOWvOGuM3LTCGwAcInFPn1N61d9133XddV11X3XftXXvXOXXOB4=
T4jJF2ECBAgMC3ETinzqlzau+677rvuq66rrrvuu/au86pc74NjaJvKDBGjVFr1Vp1XbVWzVljv=
GEhkQkQIECAwEcLmE+AAAECBAgQIECAAIH/J+ANrv+fha8IPEtAGwIECBD4PgJr1Rjv2Xfv2vs9=
s0tNgAABAgQIEHgFARkIECBAgAABAgQIECBAgACB5wtoSIAAAQIECBAgQIAAAQIECDxfQEMCBAg=
QIECAAIFfE9i79v61O69yeoxa61XSyEGAAAECnylgFwECBAgQIECAAAECBAgQIPB8AQ0JECBAgA=
CBvy8wZ81Za9V11Zw1Z43x92ebQOCzBM6pvWvvuu+677quuq6679q79q6965zPSmUPAQIECPwug=
Xedc06dU+fU3nXfdd91XXXfdd9137V3nVPnvGtTub+bwBg1Rq1Va9VatVaNUWN8Nw19CRAgQIAA=
AQIECBD4XQLmECBAgACBbyrw45v2VpsAAQIECBD4pgKPrb1WjfGe9fauvd8zu9QECBAgQIAAAQI=
ECBAg8JICQhEgQIAAAQIECBAgQIAAAQLPF9CQAAECBAgQIECAAAECBAgQeL6AhgQIEPinAnvX3v=
/00cu/OEat9fIxBSRAgAABAgQIECDwmQJ2ESBAgAABAgQIECBAgAABAs8X0JDA3xKYs+asteq6a=
q2as8b4W2NdJvBlAufU3rV37V33XddV11X3XXvX3rV3nfNlMS0mQIAAgTcVOKfOqb3rvuu+677r=
uuq+677rvmvvOqfOedOiYn9rgTFqjFqrrqvWqrVqjBrjW9N8dXn7CRAgQIAAAQIECBAgQIAAgec=
LaPh8gR/Pr6ghAQIECBAgQOCbCKxVY7xn2b1r7/fMLjWBZwhoQYAAAQIECBAgQIAAAQIECDxfQE=
MCBAgQIECAAAECBAgQIEDg+QIaEiBAgAABAgQIECBAgACBZwvsXXu/b8e1fkd2MwgQIECAAAECB=
AgQIECAAIHnC2hIgAABAgQIECBAgAABAv9KYIyas9aq66q1as6a81/d8DqBVxX4x1zn1N61d+1d=
913XVddV9133XXvX3rV3nfOPM7xCgAABAs8WOKfOqb1r77rvuu+677quuu+679q7zqlz6pxnm2j=
3fIExas5aq66r1qq1aoznd9eQAAECBJ4goAMBAgQIECBAgAABAgTeSsAbXL/Vj0vY1xGQhAABAg=
QIvKjAWjXGi4b7N7H2rr3/zSGPCRAgQIAAAQKfKWAXAQIECBAgQIAAAQIECBAg8HwBDQkQIECAA=
AECBAgQIECAAIHnC2hIgAABAgQIECDwCIG9a+/3rbLW+2aXnAABAm8hICQBAgQIECBAgAABAgQI=
ECDwfAENCRAgQIAAAQL/RGCMmrPmrOuqtWrOmvOfHPYSgTcWOKfOqb1r79q77ruuq66rrqvuu+6=
79q69a+86p8554+KiEyDw/QS+aeNz6pw6p/auveu+677rvuu66rrqvuu+a+/au86pc+qcbwqn9i=
MFxqg5a626rlqr5qwxHllXKQIECBAgQIAAAQLfU0BrAgQIECBA4FUFfrxqMLkIECBAgACBNxQQ+=
TUE1qoxXiPLr6bYu/b+1VvOEyBAgAABAgQIECBAgMBnCthFgAABAgQIECBAgAABAgQIPF9AQwIE=
CBAgQIAAAQIECBAgQOD5AhoSIEDgnQTOqb3fKfH/zLpWjfE/X/MdAQIECBAgQIAAgc8QsIMAAQI=
ECBAgQIAAAQIECBB4voCGBAj8T4ExaiXCwpMAABAASURBVM6as66rrqvmrDlrjP951ncEniZwTp=
1Te9fetXfdd913XVddV9133XftXXvX3nVOnfM0DX0IECDwOgLn1Dl1Tu1de9d9133XddV11X3Xf=
dd91961d51T59Q5r9NFEgIfITBGrVVr1XXVWjVnjfER2953puQECBAgQIAAAQIECBAgQIDA8wU0=
JPACAj9eIIMIBAgQIECAAAECv1tgrRrjd0/9nHl7196fs8sWAp8kYA0BAgQIECBAgAABAgQIECD=
wfAENCRAgQIAAAQIECBAgQIAAgecLaEiAAAECBAgQIECAAAECBAh8gcA5dd+ftvi3L1qrxvjtYw=
0kQIAAAQIECBAgQIAAAQIE/rqAmwQIECBAgAABAgQIECDwzQTmrDlrrbqumrPmrDG+GcT3qqvtv=
xA4p86pvWvv2rvuu+67rquuq+677rv2rr1r7zqnzvkXQ71MgACBbyxwTp1T59Tedd9133XfdV11=
XXXfdd9137V37V3n1DnfGE71byswRo1Ra9VadV21Vo1RY3xbFsUJECBA4K8LuEmAAAECBAgQIEC=
AAAECv1fAG1z/Xk/Tfo+AKQQIECBAgMDvEFirxvgdkz5/xt619+fvtZEAAQIECBD4TAG7CBAgQI=
AAAQIECBAgQIAAgecLaEiAAAECBAgQIECAAAECBAg8X0BDAgQIECBAgAABAh8ncE7d98fN/+jJa=
9UYH73FfAIECHyGgB0ECBAgQIAAAQIECBAgQIDA8wU0JECAAAECBAh8H4E5a85aq66r1qo5a4zv=
Y6ApgT8SOKfOqb1r79q77rvuu66rrquuq+679q69a+86p875o8meESDw9QIS/IrAOXVOnVN7133=
Xfdd913XVddV9133XfdfedU6dU+f8yiZnCTxXYIwao9aqtWqtWqvGqDGe21szAgQIECBAgAABAl=
8rYDsBAgQIECBA4C8L/PjLN10kQIAAAQIEPlnAOgJ/QWCtGuMvXHyBK3vX3i8QRAQCBAgQIECAA=
AECBAh8poBdBAgQIECAAAECBAgQIECAwPMFNCRAgAABAgQIECBAgAABAgSeL6AhAQIECPxtgXPq=
vv/2mC8bsFaN8WXrLSZAgAABAgQIEPgMATsIECBAgAABAgQIECBAgACB5wtoSIDAtxAYo+asteq=
6aq2as+b8FvWVJPCXBc6pvWvv2rvuu+67rquuq66r7rvuu/auvWvvOqfOqXP+8moXCRAg8LcEzq=
lz6pzau/au+677rvuu66rrqvuu+677rr3rnDqnzvlb610m8GiBMWrOWquuq9aqtWqMGuOFq4tGg=
AABAgQIECBAgAABAgQIPF9AQwIE/ozAjz9zyBkCBAgQIECAAIE3FpjzfcPvXXu/b37JP0fAFgIE=
CBAgQIAAAQIECBAgQOD5AhoSIECAAAECBAgQIECAAAECzxfQkAABAgQIECBAgAABAgQIEHi+wJ9=
teE7d9589/Xrn1qoxXi+XRAQIECBAgAABAgQIECBA4DME7CBAgAABAgQIECBAgAABAu8uMEbNWX=
PWddVaNWfN+e7Nfl9+kwj8WYFz6pzau/auveu+677rvuu66rrquuq+677rvmvv2rv2rr3rnDrnz=
251jgCB7yRwTp1T59TetXftXfdd9133Xfdd11XXVddV9133Xfdde9fedU6dU+d8Jz1dCfx9gTFq=
zlqrrqvWqjlrjL8/2wQCBAgQ+HoBCQgQIECAAAECBAgQIEDg2wl4g+tv9yMvlQkQIECAAIFvJjB=
GrfW+pfeuc943v+QECBAgQOCLBKwlQIAAAQIECBAgQIAAAQIEni+gIQECBAgQIECAAAECBAgQIP=
B8AQ0JECBAgAABAgQIfDuBc+q+37f2WjXG++aXnACBLxGwlAABAgQIECBAgAABAgQIEHi+gIYEC=
BAgQIAAAQJvLDBGzVlz1nXVddWcNWeN8cbFRCfwYgLn1Dl1Tu1de9fetXfdd913XVddV11XXVfd=
d9133XftXXvX3rV3nVPnvFhJcZ4uoN/fFDinzqlzau/au/au+677rvuu+67rquuq66r7rvuu+66=
9a+/au86pc+qcOudvBnOdAIH/X2CMGqPWqrXqumqtmrPG+P+P+BcBAgQIECBAgACB7yCgIwECBA=
gQIEDgyQI/nlxONwIECBAg8AsCjhJ4tsAYtdb7drzvOud980tOgAABAgQIECBAgMCrCMhBgAABA=
gQIECBAgAABAgQIPF9AQwIECBAgQIAAAQIECBAgQOD5AhoSIECAwFMFzqn7ft92a9UY75tfcgIE=
CBAgQIDAawlIQ4AAAQIECBAgQIAAAQIECDxfQEMCBAi8r8CcNWetVddVa9WcNef7dpKcwDsKnFP=
n1Dm1d+1de9fedd9133VddV11XXVddd9133XftXftXXvX3nVOnfOOEjITeD2Bc+qcOqf2rr1r77=
rvuu+677rvuq66rrquuu+677rv2rv2rr3rnDqnzqlzXq+rRASeKjBGzVlr1XXVWrVWjVFj/EprZ=
wkQIECAAAECBAgQIECAAIHnC2hIgMBDBH48pIcaBAgQIECAAAEC/05gjFrr35163ef3Xee8br7H=
JlOMAAECBAgQIECAAAECBAgQeL6AhgQIECBAgAABAgQIECBAgMDzBTQkQIAAAQIECBAgQIAAAQI=
Eni/w5g3Pqft+3xJz1hjvm19yAgQIECBAgAABAgQIEHgTATEJECBAgAABAgQIECBAgACBlxQYo+=
asOeu66rpqrZqz5vzFyI4TIPChAufUOXVO7V171961d9133XddV11XXVddV9133Xfdd+1de9fet=
XftXXvXOXVOnVPn1DkfWsNwAh8qcE6dU+fUOXVO7V171961d+1d9133Xfdd913XVddV11X3Xfdd=
91171961d51T59Q5dc6H1jCcAIFfEBij5qy1aq26rlqr5qwxfmGQowQIECDw5wWcJECAAAECBAg=
QIECAAAECryfgDa5/98/EPAIECBAgQIDAKwuMUWu9csI/znbfdc4fn/GUAAECBAh8hoAdBAgQIE=
CAAAECBAgQIECAwPMFNCRAgAABAgQIECBAgAABAgSeL6AhAQIECBAgQIAAAQKvI3Dfr5PlV5PMW=
XP+6i3nCRD4LAF7CBAgQIAAAQIECBAgQIAAgecLaEiAAAECBAgQIEDgFQXGqDlrzrquuq5aq+as=
OV8xsUwECPwrgXPqnDqn9q69a+/au/auveu+677rvuu+677ruuq66rrquuq66r7rvuu+677rvmv=
v2rv2rr1r79q7zqlz6pw6p875Vwm/x+ta/qPAOXVOnVPn1Dl1Tu1de9fetXfdd9133Xfdd9133X=
ddV11XXVddV11XXVfdd9133Xfdd9137V171961d+1d59Q5dU6d84/5vEKAwGsKjFFj1Fq1Vl1Xr=
VVz1hg1xmvmlooAAQIECBAgQOB7CGhJgAABAgQIECDwpQI/vnS75QQIECDwbQQUJUDghQTGqLVe=
KNAvRrnvOucXLzlOgAABAgQIECBAgMBnCNhBgAABAgQIECBAgAABAgQIPF9AQwIECBAgQIAAAQI=
ECBAgQOD5AhoSIECAAIFPF7jvT1/52xbOWXP+tnEGESBAgAABAgQ+S8AeAgQIECBAgAABAgQIEC=
BA4PkCGhIgQIDACwqMUXPWnHVddV01Z81ZY7xgYJEIEPjtAufUOXVOnVPn1N61d+1de9fetXfdd=
9133Xfdd913XVddV11XXVddV11X3Xfdd9133Xfdd+1de9fetXftXXvXOXVOnVPn1Dl1Tp1T59Q5=
dU6dU+fUOXXOb6d4zMBz6pw6p86pc+qcOqfOqXPqnDqnzqlz6pw6p/auvWvv2rv2rvuu+677rvu=
u+677ruuq66rrquuq66r7rvuu+677rvuu+669a+/au/auc+qcOqfOqXPqnMf8CBQh8N0F/rD/GD=
VGrVVr1XXVWrVWjVFj/OF1DwkQIECAAAECBAgQIECAAIHXEJCCAAECnyXw47MW2UOAAAECBAgQI=
PBCAmPUWi8U6Bej3Hed84uXXvK4UAQIECBAgAABAgQIECBAgMDzBTQkQIAAAQIECBAgQIAAAQIE=
ni+gIQECBAgQIECAAAECBAgQIPB8AQ0/SuC+65yPmv6xc+esOT92h+kECBAgQIAAAQIECBAg8Jk=
CdhEgQIAAAQIECBAgQIAAAQLPF3i9hnPWnLVWXVddV81Zc9YYr5dXIgIEXlPgnDqnzqlz6pzau/=
auvWvv2rv2rvuu+677rvuu+677rvuu+677rvuu+677rvuu+67rquuq66rrquuq66rrquuq66rrq=
uuq66rrquuq66rrquuq+677rvuu+677rvuu+677rvuu+677rvuu+677rvuu+669a+/au/au+677=
rvuu+677rvuu+677rvuu+677rvuu+677rvuu+677ruuq66rrquuq66rrquuq66rrquuq66rrquu=
q66rrquuq+677rvuu+677rvuu+677rvuu+677rvuu+677rvuuvWvv2rv2rr3rnDqnzqlz6pw65z=
X/u5OKAIHXEhijxqi1aq26rlqr1qoxaozXyisNAQIEPlbAdAIECBAgQIAAAQIECBAgQOAvCLzZG=
1z/hYauECBAgAABAgQI/HOBMWqtf/7sHV697zrnHZLKSIAAAQK/LOACAQIECBAgQIAAAQIECBAg=
8HwBDQkQIECAAAECBAgQIECAAIHnC2hIgAABAgQIECBAgACBfyNw33XOvzn0oo/nrDlfNJxYBD5=
TwC4CBAgQIECAAAECBAgQIEDg+QIaEiBAgAABAgQIECDw6QJz1py1Vl1XrVVz1pw1xqfHsZAAge=
8g8Ekdz6lz6pw6p86pc+qcOqfOqXPqnDqnzqlz6pw6p/auvWvv2rvOqXPqnDqnzqlz6pw6p86pc=
+qcOqfOqXPqnDqnzvmk4tYQIEDgNwuMUWPUWrVWXVetVWvVGDXGb15oHAECBAgQIECAwDMEtCBA=
gAABAgQIECDwxwI//vixpwQIECDwFgJCEiBA4K8KjFFr/dXbX3/vvuucr88hAQECBAgQIECAAIH=
PELCDAAECBAgQIECAAAECBAgQeL6AhgQIECBAgAABAgQIECBAgMDzBTQkQIAAAQIE/kPgvuuc//=
j63f49Z835bqnlJUCAAAECBD5TwC4CBAgQIECAAAECBAgQIEDg+QIaEiBAgACBzxQYo+asOWutu=
q5aq+asOWuMz0xjFwECBAgQIEDg+wi8QtMxaoyas9aq66q1aq0ao8Z4hZQyECBAgAABAgQIECBA=
gACB9xWQnAABAgT+S+DHf33lCwIECBAgQIAAge8pMEat9b7d77vO+af5vUiAAAECBAgQIECAAAE=
CBAg8X0BDAgQIECBAgAABAgQIECBA4PkCGhIgQIAAAQIECBAgQIAAAQLPF9Dwmwncd53znqXnrD=
nfM7vUBAgQIECAAAECBAgQ+GIB6wkQIEB4HaRqAAAQAElEQVSAAAECBAgQIECAAIHnC2j4iQJj1=
Jw1Z61V11Vr1Zw1Z43xiWGsIkCAAAECBAgQ+C0CY9QYNWetVddVa9VaNWeN8VvWGEKAAIG/K+A+=
AQIECBAgQIAAAQIECBAg8EyB//4G189sqBUBAgQIECBAgMC/Fxij5vz35171xH3XOa+aTi4CBAi=
8moA8BAgQIECAAAECBAgQIECAwPMFNCRAgAABAgQIECBAgAABAgSeL6AhAQIECBAgQIAAAQIE3l=
Pgvuuc98w+Z835ntmlflcBuQkQIECAAAECBAgQIECAAIHnC2hIgAABAgQIECBAgACB3ycwRs1Zc=
9ZadV21Vs1Zc/6+PSYRIPCrAs4TIECAAIF/LjBGzVlr1XXVWrVWzVlj/PM7XiVAgAABAgQIEHhV=
AbkIECBAgAABAgQIvL3Aj7dvoAABAgQ+XMACAgQIfBOBOWvO9y279/tml5wAAQIECBAgQOAFBEQ=
gQIAAAQIECBAgQIAAAQIEni+gIQECBAgQIECAAAECBAgQIPB8AQ0JECBAgACBlxa47zrnpSP+y3=
Bz1pz/8rEHBAgQIECAwGcK2EWAAAECBAgQIECAAAECBAg8X0BDAgQIECBA4LcJjFFz1px1XXVdt=
VbNWXP+tjUGESBAgAABAgR+XeCb3Rij5qy1aq26rlqr5qwxvhmGugQIECBAgAABAgQIECDwfQQ0=
JUCAAIF3EvjxTmFlJUCAAAECBAgQ+GCBOWvOP7fk1U6dU/f9aqnkIUCAAAECBAgQIECAAAEC7y0=
gPQECBAgQIECAAAECBAgQIPB8AQ0JECBAgAABAgQIECBAgACB5wtoSOAVBO67znmFJL+eYc6a89=
fvuUGAAAECBAgQIECAAIHPFLCLAAECBAgQIECAAAECBAgQeL6AhgR+l8AYNWfNWddV11Vr1Zw1Z=
43xuzaZQ4AAAQIECBD4fgJj1Bg1Z61Va9V11Vo1Z41RY3w/F40JEPjzAk4SIECAAAECBAgQIECA=
AAECzxd40YY/XjSXWAQIECBAgAABAl8lMGfN+VXb/97ec+q+/94MtwkQIPA3BVwnQIAAAQIECBA=
gQIAAAQIEni+gIQECBAgQIECAAAECBAgQIPB8AQ0JECBAgAABAgQIECBA4DcK3Hed8xsHfuKoOW=
vOT1xo1WcK2EWAAAECBAgQIECAAAECBAg8X0BDAgQIECBAgAABAgQIEPiTAmPUnDVnrVXXVddVa=
9WcNWeN8SeHOUbgcwVsI0CAAAECXyIwRo1Rc9ZatVZdV61Va9WcNUaN8SXxLCVAgAABAgQIPE1A=
HwIECBAgQIAAAQIEPl7AG1x/vLENBAj8sYCnBAgQIPCKAnPWnK+Y7N9nOqeuq87592edIECAAAE=
CBAgQ+CwBewgQIECAAAECBAgQIECAAIHnC2hIgAABAgQIECBAgAABAgQIPF9AQwIECBAgQIDArw=
vcd53z6/de4cacNecrJJGBAAECBAh8poBdBAgQIECAAAECBAgQIECAwPMFNCRAgAABAgQI/HmBM=
WrOmrPWquuqtWrOmrPmrDH+/DwnCRAgQIAAgc8SsOd3CoxRc9ZatVZdV61Va9WcNUaN8Ts3mkWA=
AAECBAgQIECAAAECBP6MgDMECBAgQOC3Cvz4rdMMI0CAAAECBAgQ+E0CLzBmzprzBYL8xQj3Xef=
8xcuuESBAgAABAgQIECBAgACBzxCwgwABAgQIECBAgAABAgQIEHi+gIYECBAgQIAAAQIECBAgQI=
DA8wU0JEDgXwrcd53zLx+/9IM5a86XjigcAQIECBAgQIAAAQKfKWAXAQIECBAgQIAAAQIECBAg8=
HwBDQkQ+NMCY9ScNWfNWWvVddVaNWfNWWP86XEOEiBAgAABAgReRmCMGqPWqrXquuq6aq2as8ao=
MV4mriAECPwVAXcIECBAgAABAgQIECBAgACB5wto+FcFfvzVi+4RIECAAAECBAh8A4E5a873LXr=
fdc775pecAIF/FPAKAQIECBAgQIAAAQIECBAg8HwBDQkQIECAAAECBAgQIECAAIHnC2hIgAABAg=
QIECBAgAABAs8XuO865z17zllzvmf2V0otCwECBAgQIECAAAECBAgQIPB8AQ0JECBAgAABAgQIE=
CBAgMB/Fxij5qw5a626rrquWqvmrDlrjP9+w9fvICAjAQIECBB4osAYNUbNWWvVWnVdtVatVWPU=
GE9srhMBAgQIECBA4J8LeJUAAQIECBAgQIAAAQL/R8AbXP8fBP8QeLKAbgQIECBA4G8LzFlz/u0=
xXzbgvuucL1tvMQECBAgQIEDgMwTsIECAAAECBAgQIECAAAECBJ4voCEBAgQIECBAgAABAgQIEC=
DwfAENCRAgQIAAAQKPEbjvOuc968xZc75ndqkJECBA4C0EhCRAgAABAgQIECBAgAABAgSeL6AhA=
QIECBAgQIDA/xIYo+asOWutuq66rlqr5qw5a4z/dcm3BAgQIEDgtQWkexOBMWqMmrPWqrXqumqt=
WqvmrDFqjDcpJCYBAgQIECBAgAABAgQIfKaAXQQIECBA4LsJ/PhuhfUlQIAAAQIECFQQflVgzpr=
zV2+9zvn7rnNeJ48kBAgQIECAAAECBAgQIPAZAnYQIECAAAECBAgQIECAAAECzxfQkAABAgQIEC=
BAgAABAgQIEHi+gIYECLybwH3XOe+W+j/yzllz/sfX/k2AAAECBAgQIECAwGcK2EWAAAECBAgQI=
ECAAAECBAg8X0BDAgQI/KPAGDVnzVlr1XXVddVaNWfNWWP84z2vECBAgAABAgT+t8AYNUbNWWvV=
WnVdtVatVXPWGDXG/77pewIEfq+AaQQIECBAgAABAgQIECBAgMDzBTR8sMCPB3dTjQABAgQIECB=
A4HcKzFlz/s6Jnzvrvuucz91pG4G3ExCYAAECBAgQIECAAAECBAgQeL6AhgQIECBAgAABAgQIEC=
BAgMDzBTQkQIAAAQIECBAgQIAAAQJfIHBO3Xed8wXLf8PKOWvO3zDos0bYQ4AAAQIECBAgQIAAA=
QIECDxfQEMCBAgQIECAAAECBAgQIPBNBcaoOWvOWquuq9aqOWvOmrPGeAiOGgQIECBAgMAvC4xR=
c9ZatVZdV61Va9WcNUaN8ctjXSBAgAABAgQIfJyAyQQIECBAgAABAgQIEHgPAW9w/R4/JylfVUA=
uAgQIECDw3QTmrDnft/V91znvm19yAgQIECBA4GsEbCVAgAABAgQIECBAgAABAgSeL6AhAQIECB=
AgQIAAAQIECBAg8HwBDQkQIECAAAECBD5O4Jy67zrn43Z85OQ5a86P3GA2AQIECHyWgD0ECBAgQ=
IAAAQIECBAgQIDA8wU0JECAAAECBAgQ+J4CY9ScNWfNWWvVddVaNWfNWWN8TxutCRAg8EQBnQj8=
FBijxqi1aq26rrquWqvmrDFqjJ8nfRAgQIAAAQIECBAgQIDAOwrITIAAAQIECLycwI+XSyQQAQI=
ECBAg8PYCCjxcYM6a831L3ned8775JSdAgAABAgQIECBAgMCLCIhBgAABAgQIECBAgAABAgQIPF=
9AQwIECBAgQIAAAQIECBAgQOD5AhoSIEDgbwucU/f9t8d82YA5a84vW28xAQIECBAgQIAAgc8Qs=
IMAAQIECBAgQIAAAQIECBB4voCGBAgQ+LYCY9ScNWetVddV11XXVWvVnDVnjVFjfFsmxQkQIECA=
wEsKjFFj1Bg1Z61Va9V11XXVWrVWjVFjvGQFoQh8toB9BAgQIECAAAECBAgQIECAwPMFNCTwlQI=
/vnK53QQIECBAgAABAm8qMGfN+abh/0/s+65z/s8X/iHwqQKWESBAgAABAgQIECBAgAABAs8X0J=
AAAQIECBAgQIAAAQIECBB4voCGBAgQIECAAAECBAgQIECAwH8KnFP3/Z/fvd/nMWrOf5bbawQIE=
CBAgAABAgQIECBAgMDzBTQkQIAAAQIECBAgQIAAAQIEni4wRs1Zc9ZatVZdV11XrVVz1pw1Ro3x=
dA39CBAgQIDA1wiMUWPUGDVnrVVr1XXVWrVWrVVz1hg1xtfktJUAAQIECBB4ZwHZCRAgQIAAAQI=
ECBAgQOA3CXiD698EacxHCJhJgAABAgQIvLTAnDXnS0f8w3D3XXv/4REPCRAgQIAAgc8QsIMAAQ=
IECBAgQIAAAQIECBB4voCGBAgQIECAAAECBAgQIECAwPMFNCRAgAABAgQIEPh2AufUfb9v7TFqr=
ffNLzkBAgS+RMBSAgQIECBAgAABAgQIECBA4PkCGhIgQIAAAQIECBD4JgJj1Jw1Z61Va9V11XXV=
WjVnzVlz1hjfBEVNAgS+j4CmBH6zwBg1Ro1Rc9ZatVZdV61Va9VaNWeNUWP85gDGESBAgAABAgQ=
IECBAgMA/CniFAAECBAgQIPDrAj9+/YobBAgQIECAwJcKWE7glQTmrDlfKdGvZdm79v61O04TIE=
CAAAECBAgQIEDgMwTsIECAAAECBAgQIECAAAECBJ4voCEBAgQIECBAgAABAgQIECDwfAENCRAg8=
FSBc+q+37fdGLXW++aXnAABAgQIECBA4LUEpCFAgAABAgQIECBAgAABAgSeL6AhAQIECHwvgTFq=
zpqz5qy16rrqumqtmrPmrDlrjO9loy0BAgQIfF+BMWqMmrPWqrVqrbquWqvWqrVqzhqjxvi+Vpq=
/r4DkBAgQIECAAAECBAgQIECAwPMFNCRA4A8FfvzhUw8JECBAgAABAgQI/DuBOWvOf3fqdZ/vXX=
u/bj7J/rSAgwQIECBAgAABAgQIECBAgMDzBTQkQIAAAQIECBAgQIAAAQIEni+gIQECBAgQIECAA=
AECBAgQIPDiAufUff+tkF96eYxa60sjWE6AAAECBAgQIECAAAECBL6DgI4ECBAgQIAAAQIECBAg=
QIDA8wW+ZcMxas6as+asteq66rpqrZqz5qw5a4xvSaQ0AQIECLyxwBg1Rs1Za9VatVZdV61Va9W=
cNUaNUWO8cVnRCRAgQIAAgT8r4BwBAgQIECBAgAABAgQIfB8Bb3D9fX7W/7up7wkQIECAAAECv0=
9gzprz98377El7196fvdU+AgQIECDwGQJ2ECBAgAABAgQIECBAgAABAs8X0JAAAQIECBAgQIAAA=
QIECBB4voCGBAgQIECAAAECBF5D4Jy679fI8ldSjFFr/ZWb7hAgQOAzBOwgQIAAAQIECBAgQIAA=
AQIEni+gIQECBAgQIECAAAECTxYYo+asOWvOWquuq66r1qo5a86as8Z4soRuBL67gP4EXltgjBq=
j5qy1aq26rrquWqvWqjlrjBqjxnjtPtIRIECAAAECBAgQIEDgawRsJUCAAAECBAg8UuDHI1spRY=
AAAQIE/rKAiwQI/GWBOWuMv3z9yy/uXXt/eQwBCBAgQIAAAQIECBD4DAE7CBAgQIAAAQIECBAgQ=
IAAgecLaEiAAAECBAgQIECAAAECBAg8X0BDWG/B/AAAEABJREFUAgQIEPhUgXPqvj915W9dNkat=
9VtHGkaAAAECBAgQIPAZAnYQIECAAAECBAgQIECAAAECzxfQkAABAgQIfAOBMWrOmrPmrLXquuq=
6aq1aq+asOWuMbwCiIgECBAh8qMAYNUbNWWvVWnVddV21Vq1Vc9YYNcaHRjGcwP8T8BUBAgQIEC=
BAgAABAgQIECDwfAENCRB4d4Ef715AfgIECBAgQIAAgRcSWKvGeKFAvxhl79r7Fy99k+NqEiBAg=
AABAgQIECBAgAABAs8X0JAAAQIECBAgQIAAAQIECBB4voCGBAgQIECAAAECBAgQIECAwPMFPqLh=
OXXfHzH5c2aOUWt9zi5bCBAgQIAAAQIECBAgQIDAZwjYQYAAAQIECBAgQIAAAQIECDxfQMPvIzB=
GjVFz1py1Vl1XXVddV61Va9WcNWfNWWPUGN/HSFMCBAgQ+H8CY9QYNWfNWWvVWrVWXVddV61Va9=
WcNUaN8f/u+4oAAQIECBB4LQFpCBAgQIAAAQIECBAgQIDACwl4g+sP+mEYS4AAAQIECBD4tgJr1=
RjvW3/v2vt980tOgAABAp8qYBkBAgQIECBAgAABAgQIECDwfAENCRAgQIAAAQIECBAgQIAAgecL=
aEiAAAECBAgQIECAwB8I7F33/QcHXvzRGLXWi4cUjwCBzxCwgwABAgQIECBAgAABAgQIEHi+gIY=
ECBAgQIAAAQIECBB4pMAYNUbNWXPWnLVWrVXXVddVa9VaNWfNWXPWGDXGI0mU+t4C2hN4rMAYNU=
aNUXPWnLVWrVXXVddV11Vr1Vo1Z81ZY9QYNcZjaRQjQIAAAQIECBAgQOD7CWhMgAABAgQIECDwN=
QI/vmatrQQIECDwTQXUJkDguwisVWO8b9u9a+/3zS85AQIECBAgQIAAga8VsJ0AAQIECBAgQIAA=
AQIECBB4voCGBAgQIECAAAECBAgQIECAwPMFNCRAgAABArV37f2+EmPUWu+bX3ICBAgQIECAwMc=
L2ECAAAECBAgQIECAAAECBAg8X0BDAgQIECBA4DsIjFFj1Jw1Z81Za9VadV11XbVWrVVz1pw1Z4=
1RY3wHIR0JECDwtQJj1Bg1Rs1Za9VatVZdV11XrVVr1Vo1Z81ZY9QYX5vd9ncRkJMAAQIECBAgQ=
IAAAQIECBB4voCGBAgQ+HCBHx++wQICBAgQIECAAIHvKbBWjfG+3feuvT8pvzUECBAgQIAAAQIE=
CBAgQIDA8wU0JECAAAECBAgQIECAAAECBJ4voCEBAgQIECBAgAABAgQIECDwfIFv1HDv2vu9C8/=
53vmlJ0CAAAECBAgQIECAAIEvErCWAAECBAgQIECAAAECBAgQeL6AhgS+ocAYNUbNWXPWnLVWrV=
XXVddV11Vr1Zw1Z81ZY9QY3xBMZQIECPxJgTFqjBqj5qy1aq1aq66rrqvWqrVqrZqzxqgxaow/u=
cQxAgQIECBA4K8JuEWAAAECBAgQIECAAAECBAj8isB7vsH1rzR0lgABAgQIECBA4OsE1qoxvm7/=
3928d+39d6e4T4AAAQJ/VcA9AgQIECBAgAABAgQIECBA4PkCGhIgQIAAAQIECBAgQIAAAQLPF9C=
QAAECBAgQIECAAIH3E9i79n6/3P898Vo1xn9/xdcECHykgNkECBAgQIAAAQIECBAgQIDA8wU0JE=
CAAAECBAgQIECAAIHvITBGzVlz1py1Vq1V11XXVddVa9VaNWfNWXPWGN/D5+kt9SNA4H8KjFFj1=
Bg1Z61Va9VadV11XbVWrVVr1Zw1Ro1RY/zPWb4jQIAAAQIECBAgQIDAqwjIQYAAAQIECBAgQOBf=
CPz4F697mQABAgTeUEBkAgQIvKTAWjXGS0b7U6H2rr3/1FGHCBAgQIAAAQIECHyGgB0ECBAgQIA=
AAQIECBAgQIDA8wU0JECAAAECBAgQIECAAAECBJ4voCEBAgQIEHhZgb1r75eN96eCrVVj/KmjDh=
EgQIAAAQIEPlLAbAIECBAgQIAAAQIECBAgQOD5AhoSIECAAAECBL6lwBg1Rs1Zc9actVZdV11XX=
VetVWvVnDVnzVlz1hg1Ro3xLemUJkDgBQTGqDFqjJqz5qw5a61aq9aq66rrqrVqrVqr5qwxaowa=
4wWKiPCZAnYRIECAAAECBAgQIECAAAECzxfQkAABAgTqBwQCBAgQIECAAAECHy6wVo3x4Wv+xYK=
///Letfffn2MCAQIECBAgQIAAAQIECBAg8FEC5hIgQIAAAQIECBAgQIAAAQLPF9CQAAECBAgQIE=
CAAAECBAgQeL6Ahl8tsHft/dUp/t7+tWqMvzfDbQIECBAgQIAAAQIECBD4SAGzCRAgQIAAAQIEC=
BAgQIAAgecLaEiAAIEao8aoOWvOmrPmrLVqrVqrrquuq66r1qq1aq2as+asOWvOGqPGqDHIEiBA=
4H8KjFFj1Bg1Z81Zc9ZatVatVWvVddV11XXVWrVWrVVz1pw1Z41RY9QY/3OH7wgQIECAAIF/JeB=
1AgQIECBAgAABAgQIECBA4GEC/+QNrh/WUB0CBAgQIECAAIHXEFirxniNLH8lxd6191+56Q4BAg=
ReVEAsAgQIECBAgAABAgQIECBA4PkCGhIgQIAAAQIECBAgQIAAAQLPF9CQAAECBAgQIECAAAECv=
0lg79r7Nw37ojFr1RhftNxaAh8pYDYBAgQIECBAgAABAgQIECDwfAENCRAgQIAAAQIECBAgQIDA=
NxcYo8aoMWrOmrPmrDlrrVqr1qrrquuq66q1aq1aq+asOWvOmrPGqDFeDFUcAgT+UGCMGqPGqDl=
rzpqz1qq1aq1aq66rrquuq9aqtWqtmrPmrDlrjBqjxqgx/nCthwQIECBAgAABAgQIEPi9AqYRIE=
CAAAECBAgQeF+BH+8bXXICBAh8soB1BAgQIPD3BdaqMf7+nK+asHft/VXb7SVAgAABAgQIEPgMA=
TsIECBAgAABAgQIECBAgACB5wtoSIAAAQIECBAgQIAAAQIECDxfQEMCBAgQIEDg1wT2rr1/7c6r=
nV6rxni1VPIQIECAAAECHylgNgECBAgQIECAAAECBAgQIPB8AQ0JECBAgAABAgQI/JHAGDVGjVF=
z1pw1Z81Za9VadV11XXVddV21Vq1Va9WcNWfNWXPWGDXGH230jACBPyswRo1RY9ScNWfNWWvVWr=
VWrVXXVddV11Vr1Vq1Vs1Zc9acNUaNUWPUGH82gXPvJCArAQIECBAgQIAAAQIECBAg8HwBDQkQI=
EDgLQR+vEVKIQkQIECAAAECBF5W4JeDrVVj/PK1l7mwd+39MnEEIUCAAAECBAgQIECAAAECnyFg=
BwECBAgQIECAAAECBAgQIPB8AQ0JECBAgAABAgQIECBAgACB5wtoSOCfCuxde//TR2/z4lo1xtv=
EFZQAAQIECBAgQIAAAQIfKWA2AQIECBAgQIAAAQIECBAg8HwBDQkQIEDgbwiMUWPUGDVnzVlz1p=
y1Vq1V11XXVddV11Vr1Vq1Vq1Vc9acNWfNWXPWnDVGjVFj1Bg1xt8I6iqBLxAYo8aoMWqMGqPGq=
Dlrzpqz5qw5a61aq9aqtWqtuq66rrquWqvWqrVqzpqz5qwxaowao8b4gpJWEiBAgACB9xGQlAAB=
AgQIECBAgAABAgQIEHi+wKs1/PFqgeQhQIAAAQIECBD4BgJr1RjvW3Tv2vt980tOgMBnCNhBgAA=
BAgQIECBAgAABAgQIPF9AQwIECBAgQIAAAQIECBAgQOD5AhoSIECAAAECBAgQIEDg2QJ7197v3X=
GtGuO9O0j/1QL2EyBAgAABAgQIECBAgAABAs8X0JAAAQIECBAgQIAAAQIECBB4vsDHNRyjxqgxa=
oyas+asOWvOmrPmrLVqrVqr1qq16rrquuq66rrquuq6aq1aq9aqtWqtmrPmrDlrzpqz5qwxaowa=
o8aoMT6uq8nvITBGjVFj1Bg1Ro1Rc9acNWfNWXPWWrVWrVVr1Vq1Vl1XXVddV11XXVetVWvVWrV=
WrVVr1Zw1Z81Zc9acNUaNUWPUGDXGe9hJSYAAAQIECBAgQIDAuwvIT4AAAQIECBAgQIDABwp4g+=
sPxDWaAIFfEXCWAAECBL6dwFo1xvvW3rv2ft/8khMgQIAAAQIEvkTAUgIECBAgQIAAAQIECBAgQ=
OD5AhoSIECAAAECBAgQIECAAAECzxfQkAABAgQIEHiEwN6193tXWavGeO8O0hMgQIAAgZcVEIwA=
AQIECBAgQIAAAQIECBB4voCGBAgQIECAAAECBAh8mcAYNUaNUWPUGDVnzVlz1pw1Z81Za9VatVa=
tVWvVddV11XXVddV11Vq1Vq1Va9VaNWfNWXPWnDVnzVlz1pw1Z81ZY9QYNUaNUWPUGDVGjVFj1B=
g1Ro1RY9QYNUaN8WWMn7Z4jBqjxqgxaowao8aoMWqMGqPGqDFqjBqjxqgxaoyas+asOWvOmrPmr=
Dlrzlqr1qq1aq1aq9aq66rrquuq66rrqrVqrVqr1qq1aq2as+asOWvOmrPGqDFqjBqjxqgxPo3O=
olcQkIEAAQIECBAgQIAAAQIECBB4voCGBAgQIEDg9wj8+D1jTCFAgAABAgQIEPgQgacPXavGeN+=
We9fe75tfcgIECBAgQIAAAQIECBB4DQEpCBAgQIAAAQIECBAgQIAAgecLaEiAAAECBAgQIECAAA=
ECBAg8X0BDAu8ksHft/U6J/zHrWjXGP77uFQIECBAgQIAAAQIECHykgNkECBAgQIAAAQIECBAgQ=
IDA8wU0JECAAAEC7yowRo1RY9QYNUbNWXPWnDVnzVlz1pw1Z81Zc9ZatVatVWvVWrVWrVVr1Vq1=
Vq1Va9VatVatVWvVddV11XXVddV11XXVddV11XXVddV11XXVddV11XXVddVatVatVWvVWrVWrVV=
r1Vq1Vq1Va9VatVatVWvVWrVWrVVr1Vq1Vq1Va9V11XXVddV11XXVddV11XXVddV11XXVddV11X=
XVddV11Vq1Vq1Va9VatVatVWvVWrVWrVVr1Vq1Vq1Va9VaNWfNWXPWnDVnzVlz1pw1Ro1RY9QYN=
UaN8a7/NcpNgAABAgReX0BCAgQIECBAgAABAgQIECBA4PkCGv6ywI9fvuECAQIECBAgQIAAgd8p=
sFaN8Tsnfu6sveu+P3enbQQIhIAAAQIECBAgQIAAAQIECBB4voCGBAgQIECAAAECBAgQIECAwPM=
FNCRAgAABAgQIECBAgACBLxDYu/b+gsW/aeUYtVaN8ZsGGvPRAuYTIECAAAECBAgQIECAAAECzx=
fQkAABAgQIECBAgAABAgQIEHi+gIYEPlRgjBqjxqgxaowao8aoMWqMGqPGqDFqjBqjxqgxaowao=
8aoMWqMGqPGqDE+NLrhBAgQIECAAAECBAgQeJKALgQIECBAgAABAgQIfG8Bb3D9vX/+2n8fAU0J=
ECBAgMBrC6xVY7x2xj9Kd07d9x+d8IwAAQIECBe7P9MAABAASURBVBAg8BkCdhAgQIAAAQIECBA=
gQIAAAQLPF9CQAAECBAgQIECAAAECBAgQeL6AhgQIECBAgACBjxPYu/b+uPkfPXmMWqvG+OhN5h=
MgQIAAgY8WMJ8AAQIECBAgQIAAAQIECBB4voCGBAgQIECAAAECBAgQIECAwPMFNCRAgAABAgQIE=
CBAgAABAgSeL6AhAQIECBD4NgI/vk1TRQkQIECAAAEC/yDghZcSWKvGeKlIvxTmnLrvX7riMAEC=
BAgQIECAAAECBAh8hoAdBAgQIECAAAECBAgQIECAwPMFNCRAgAABAgQIECBAgAABAgSeL6AhAQJ=
/W2Dv2vtvj/myAWPUWl+23mICBAgQIECAAAECBD5DwA4CBAgQIECAAAECBAgQIEDg+QIaEiBAgA=
ABAgQIECBAgAABAs8X0JAAAQIECBAgQIAAAQIECBB4voCGTxT48cRSOhEgQIAAAQIECLypwFo15=
5uG/z+xz6n7/j9f+IfAmwuIT4AAAQIECBAgQIAAAQIECDxfQEMCBAgQIECAAAECBAgQIEDg+QIa=
EiBAgAABAgQIECBAgACB/xTYu/b+z+/e7/MYtdb75f6MxHYQIECAAAECBAgQIECAAAECzxfQkAA=
BAgQIECBAgAABAgQIEHi+gIYECBAgQIAAAQIECBAgQIDA8wU0JECAAAECBAgQIECAwIsLeIPrF/=
8BifceAlISIECAAAECv1FgzprzNw785FHn1H1/8lLrCBAgQIAAgc8QsIMAAQIECBAgQIAAAQIEC=
BB4voCGBAgQIECAAAECBAgQIECAwPMFNCRAgAABAgQIfDuBvWvv9609Rq31vvklJ0CAAIEvEbCU=
AAECBAgQIECAAAECBAgQeL6AhgQIECBAgAABAgQIECBAgMDzBTQkQIAAAQIECBAgQIAAAQIEni+=
gIQECBAgQIPA6Aj9eJ4okBAgQIECAwMME1CHw1wXmrDn/+v2vvnlO3fdXp7CfAAECBAgQIECAAA=
ECnyFgBwECBAgQIECAAAECBAgQIPB8AQ0JECBAgAABAgQIECBAgACB5wtoSIDAUwXuu/Z+33Zj1=
Frvm19yAgQIECBAgAABAq8lIA0BAgQIECBAgAABAgQIECDwfAENCRAgQIAAAQIECBAgQIAAgecL=
aEiAAAECBAgQIECAAAECBAg8X0BDAl8i8ONLtlpKgAABAgQIECBA4N8JzFlz/rtTr/v8nLrv180=
n2RcKWE2AAAECBAgQIECAAAECBAg8X0BDAgQIECBAgAABAgQIECBA4PkCGhIgQIAAAQIECBAgQI=
AAgRcXuO8658VD/kG8MWqtPzjwGY/sIECAAAECBAgQIECAAAECBJ4voCEBAgQIECBAgAABAgQIE=
CDwfAENCRAgQIAAAQIECBAgQIAAgecLaEiAAAECBAgQIECAAAECf1fAG1z/XUH3P17ABgIECBAg=
QOD7CsxZc75v/3Pqvt83v+QECBAgQOAzBewiQIAAAQIECBAgQIAAAQIEni+gIQECBAgQIECAAAE=
CBAgQIPB8AQ0JECBAgAABAgReQ+C+65zXyPJXUoxRa/2Vm+4QIECAwGcI2EGAAAECBAgQIECAAA=
ECBAg8X0BDAgQIECBAgAABAgQIECBA4PkCGhIgQIAAAQIECBAgQIAAAQLPF9CQAAECBAgQIPALA=
j9+4ayjBAgQIECAwAsJiELg2wjMWXO+b91z6r7fN7/kBAgQIECAAAECBAh8qYDlBAgQIECAAAEC=
BAgQIECAwPMFNCRAgAABAgQIECBAgAABAgSeL6AhAQIEPlXgvuucT135W5eNUWv91pGGESBAgAA=
BAgQIEPgMATsIECBAgAABAgQIECBAgACB5wtoSIAAAQIECBAgQIAAAQIECDxfQEMCBAgQIECAAA=
ECBAgQIEDg+QIaEiDwzwV+/POXvUqAAAECBAgQIEDghQTmrDlfKNAvRjmnrqvO+cWLjv8FAVcIE=
CBAgAABAgQIECBAgACB5wtoSIAAAQIECBAgQIAAAQIECDxfQEMCBAgQIECAAAECBAgQIEDgrwjc=
d53zV25+xZ1/3DlGrfWPr3uFAAECBAgQIECAAAECBAgQeFcBuQkQIECAAAECBAgQIECAAIHnC2h=
IgAABAgQIECBAgAABAgQIPF9AQwIECBAgQIAAAQIECBD4BgLe4Pob/JD/uKKnBAgQIECAAIE3EZ=
iz5nyTsP8i5n3XOf/ioZcJECBAgMBHCphNgAABAgQIECBAgAABAgQIPF9AQwIECBAgQIAAAQIEC=
BAgQOD5AhoSIECAAAECBAgQ+AOB+65z/uDAiz+as9Z68ZDiESBA4DME7CBAgAABAgQIECBAgAAB=
AgSeL6AhAQIECBAgQIAAAQIECBAg8HwBDQkQIECAAAECBAgQIECAAIHnC2hIgAABAgQIEHiWwI9=
n1dGGAAECBAj8JgFjCBB4TYE5a87XzPZnU913nfNnTztHgAABAgQIECBAgMBHCphNgAABAgQIEC=
BAgAABAgQIPF9AQwIECBAgQIAAAQIECBAgQOD5AhoSIECAQN13nfO+EnPWnO+bX3ICBAgQIECAA=
IGPF7CBAAECBAgQIECAAAECBAgQeL6AhgQIECBAgAABAgQIECBAgMDzBTQkQIAAAQIECBAgQIAA=
AQIEni+gIQECbyvw422TC06AAAECBAgQIPA9BeasOd+7+33XOW/ZQWgCBAgQIECAAAECBAgQIED=
g+QIaEiBAgAABAgQIECBAgAABAs8X0JAAAQIECBAgQIAAAQIECBB4kMB91zn/UOhtXpiz5nybuI=
ISIECAAAECBAgQIECAAIFXEpCFAAECBAgQIECAAAECBAgQeL6AhgQIECBAgAABAgQIECBAgMDzB=
TQkQIAAAQIECBAgQIAAAQKvIOANrj/2p2A6AQIECBAgQIDARwjMWXN+xOTPm3nfdc7n7bOJAAEC=
BD5SwGwCBAgQIECAAAECBAgQIEDg+QIaEiBAgAABAgQIECBAgAABAs8X0JAAAQIECBAgQIDA+wn=
cd53zfrn/M/GcNed/fuczAQIEPkPADgIECBAgQIAAAQIECBAgQOD5AhoSIECAAAECBAgQIECAAA=
ECzxfQkAABAgQIECBAgAABAgQIEHi+gIYECBAgQIAAAQKfLPDjk/dZR4AAAQIEKggECBD4DQJz1=
py/YdAXjrjvOucLA1hNgAABAgQIECBA4CMFzCZAgAABAgQIECBAgAABAgSeL6AhAQIECBAgQIAA=
AQIECBAg8HwBDQkQIEDgJQXOqfuuc14y3p8KNWfN+aeOOkSAAAECBAgQIPDRAuYTIECAAAECBAg=
QIECAAAECzxfQkAABAgQIECBAgAABAgQIEHi+gIYECBAgQIAAAQIECBAgQIDA8wU0JECAwMcJ/P=
i40SYTIECAAAECBAgQ+GCBOWvOD17ywePvu/b+jyX+TYAAAQIECBAgQIAAAQIECDxfQEMCBAgQI=
ECAAAECBAgQIEDg+QIaEiBAgAABAgQIECBAgAABAs8X+MqG59R91zlfmeLv7Z6z5vx7M9wmQIAA=
AQIECBAgQIAAAQIfLWA+AQIECBAgQIAAAQIECBAg8HwBDQkQIECAAAECBAgQIECAAIHnC2hIgAA=
BAgQIECBAgAABAgQI/CmBt36D6z/V0CECBAgQIECAAIFnC8xZc753x71r7/fuID0BAgQ+UMBoAg=
QIECBAgAABAgQIECBA4PkCGhIgQIAAAQIECBAgQIAAAQLPF9CQAAECBAgQIECAAIHfIHBO3fdvG=
PSFI+asOb8wgNUECHykgNkECBAgQIAAAQIECBAgQIDA8wU0JECAAAECBAgQIECAAAECBJ4voCEB=
AgQIECBAgAABAgQIECDwfAENCRAgQIAAAQIECPxvgR//+wXfEyBAgMDbCyhAgACB7ycwZ8353r3=
3rr3fu4P0BAgQIECAAAECnylgFwECBAgQIECAAAECBAgQIPB8AQ0JECBAgAABAgQIECBAgACB5w=
toSIAAAQIE/rzAOXXff/78K56cs+Z8xWQyESBAgAABAgQ+UsBsAgQIECBAgAABAgQIECBA4PkCG=
hIgQIAAAQIECBAgQIAAAQLPF9CQAAECBAgQIECAAAECBAgQeL6AhgQIEPjWAj++dXvlCRAgQIAA=
AQIEniMwZ835B33e4NHetfcbBBWRAAECBAgQIECAAAECBAi8qoBcBAgQIECAAAECBAgQIECAwPM=
FNCRAgAABAgQIECBAgAABAgSeL6DhPwjsXff9Dy+/1Qtz1pxvFVlYAgQIECBAgAABAgQIEPhIAb=
MJECBAgAABAgQIECBAgACB5wtoSIAAAQIECBAgQIAAAQIECDxfQEMCBAgQIECAAAECBAgQIEDgK=
QL/+g2un9JQDwIECBAgQIAAge8jMGfN+d59966937uD9AQIvJeAtAQIECBAgAABAgQIECBAgMDz=
BTQkQIAAAQIECBAgQIAAAQIEni+gIQECBAgQIECAAAECzxXYu/Z+735z1pzv3UF6Aq8gIAMBAgQ=
IECBAgAABAgQIECDwfAENCRAgQIAAAQIECBAgQIAAgecLaEiAAAECBAgQIECAAAECBAg8X0BDAg=
QIECBAgAABAm8o8OMNM4tMgACBLxWwnAABAgReXGDOmvPFQ/6beHvX3v/mkMcECBAgQIAAAQIfK=
WA2AQIECBAgQIAAAQIECBAg8HwBDQkQIECAAAECBAgQIECAAIHnC2hIgAABAgTeXmDv2vu9a8xZ=
c753B+kJECBAgACBlxYQjgABAgQIECBAgAABAgQIEHi+gIYECBAgQIAAAQIECBAgQIDA8wU0JEC=
AAAECBAgQIECAAAECBJ4voCEBAgQIvLbAj9eOJx0BAgQIECBAgMCbCLxWzDlrztfK9Ktp9q69f/=
WW8wQIECBAgAABAgQIECBA4CMFzCZAgAABAgQIECBAgAABAgSeL6AhAQIECBAgQIAAAQIECBAg8=
HwBDd9FYO/a+13S/vOcc9ac//yZVwkQIECAAAECBAgQIEDgIwXMJkCAAAECBAgQIECAAAECBJ4v=
oCEBAgQIECBAgAABAgQIECDwfAENCRAgQIAAAQIECBAgQIAAgecLvEzDHy+TRBACBAgQIECAAAE=
Cv1Ngzlrrd078/Fl7131//l4bCRD4jQJGESBAgAABAgQIECBAgAABAs8X0JAAAQIECBAgQIAAAQ=
IECBB4voCGBAgQIECAAAECBAgQ+GSBvWvvT176m9fNWXP+5qHGEfhIAbMJECBAgAABAgQIECBAg=
ACB5wtoSIAAAQIECBAgQIAAAQIECDxfQEMCBAgQIECAAAECBAgQIEDg+QIaEiBAgAABAgQIECDw=
EQLe4PojVM0kQOCvC7hJgAABAgR+p8AYtdbvnPj5s86p+/78vTYSIECAAAECBD5SwGwCBAgQIEC=
AAAECBAgQIEDg+QIaEiBAgAABAgQIECBAgAABAs/UqPt5AAAQAElEQVQX0JAAAQIECBD4GIH7rr=
0/ZvZnTZ2z5vysbfYQIECAAAECHylgNgECBAgQIECAAAECBAgQIPB8AQ0JECBAgAABAgQIECBAg=
ACB5wtoSIAAAQIECBAgQIAAAQIECDxfQEMCBAgQIPA3BX78zfuuEyBAgAABAgQIfIKAFX9DYIxa=
628MeIGr59R91zkvEEYEAgQIECBAgAABAgQIEPgoAXMJECBAgAABAgQIECBAgACB5wtoSIAAAQI=
ECBAgQIAAAQIECDxfQEMCf0vgvuucvzXiyy/PWXN+eQwBCBAgQIAAAQIECBAg8JECZhMgQIAAAQ=
IECBAgQIAAAQLPF9CQAAECBAgQIECAAAECBAgQeL6AhgQIECBAgAABAgQIECBAgMDzBTT88wI//=
vxRJwkQIECAAAECBAi8qcAYtdabhv+/sc+p+65z/u8LPhEgUEEgQIAAAQIECBAgQIAAAQIEni+g=
IQECBAgQIECAAAECBAgQIPB8AQ0JECBAgAABAgQIECBA4KfAfdc5P7963485a873zS/5RwqYTYA=
AAQIECBAgQIAAAQIECDxfQEMCBAgQIECAAAECBAgQIEDg+QIaEiBAgAABAgQIECBAgAABAs8X0J=
AAAQIECBAgQIAAgW8q4A2uv+kPXu3vKqA3AQIECBD4xgJj1FrvD3Dfdc7799CAAAECBAgQ+EABo=
wkQIECAAAECBAgQIECAAIHnC2hIgAABAgQIECBAgAABAgQIPF9AQwIECBAgQODbCJxT913nvHfl=
OWvO9+4gPQECBAgQ+HQBCwkQIECAAAECBAgQIECAAIHnC2hIgAABAgQIECBAgAABAgQIPF9AQwI=
ECBAgQIAAAQIECBAgQOD5AhoSIECAAIHnC/x4fkUNCRAgQIAAAQL/RsDj7yMwRq31/n3vu/Z+/x=
4aECBAgAABAgQIECBA4DMF7CJAgAABAgQIECBAgAABAgSeL6AhAQIECBAgQIAAAQIECBAg8HwBD=
Qk8TeCcuu86572brVVzvncH6QkQIECAAAECBAgQeB0BSQgQIECAAAECBAgQIECAAIHnC2hIgAAB=
AgQIECBAgAABAgQIPF9AQwIECBAgQIAAAQIECBAgQOD5Aho+SuDHo9ooQ4AAAQIECBAgQODfCYx=
Ra/27U6//fO/a+/VzSvjWAsITIECAAAECBAgQIECAAAECzxfQkAABAgQIECBAgAABAgQIEHi+gI=
YECBAgQIAAAQIECBAg8KIC59R9v2i4X4i1Vo3xCxcc/QgBMwkQIECAAAECBAgQIECAAIHnC2hIg=
AABAgQIECBAgAABAgQIPF9AQwIECBAgQIAAAQIECBAgQOD5AhoSIECAAAECBAgQIEDgVQW8wfWr=
/mTkekcBmQkQIECAAIF3ERij1nqXtP865961979+7gkBAgQIECDwEQJmEiBAgAABAgQIECBAgAA=
BAs8X0JAAAQIECBAgQIAAAQIECBB4voCGBAgQIECAAIGvFdi77vtrM/yO7WvVGL9jkhkECBAgQO=
AjBMwkQIAAAQIECBAgQIAAAQIEni+gIQECBAgQIECAAAECBAgQIPB8AQ0JECBAgAABAgQIECBAg=
ACB5wtoSIAAAQIECLyAwI8XyCACAQIECBAg8GgB5Qi8qMAYtdaLhvuFWHvX3r9wwVECBAgQIECA=
AAECBAh8hICZBAgQIECAAAECBAgQIECAwPMFNCRAgAABAgQIECBAgAABAgSeL6AhAQKfIrB37f0=
pqz50yVo1xoeuMJwAAQIECBAgQIAAgY8QMJMAAQIECBAgQIAAAQIECBB4voCGBAgQIECAAAECBA=
gQIECAwPMFNCRAgAABAgQIECBAgAABAgSeL6Ahgc8V+PG562wjQIAAAQIECBAg8EICY9R11RgvF=
OovRNm79v4LF135UgHLCRAgQIAAAQIECBAgQIAAgecLaEiAAAECBAgQIECAAAECBAg8X0BDAgQI=
ECBAgAABAgQIECDwKwJ7196/cuM1z65VY7xmto9IZSYBAgQIECBAgAABAgQIECDwfAENCRAgQIA=
AAQIECBAgQIAAgecLaEiAAAECBAgQIECAAAECBAg8X0BDAgQIECBAgAABAgQIEPjLAt7g+i/Tuf=
jZAvYRIECAAAECBD5MYK0a48PGf8rgvWvvT1llCQECBAgQ+EgBswkQIECAAAECBAgQIECAAIHnC=
2hIgAABAgQIECBAgAABAgQIPF9AQwIECBAgQIAAgX8isHft/U8evNlLa9UYbxZaXAIECBD4CAEz=
CRAgQIAAAQIECBAgQIAAgecLaEiAAAECBAgQIECAAAECBAg8X0BDAgQIECBAgAABAgQIECBA4Pk=
CGhIgQIAAAQIE/ozAjz9zyBkCBAgQIEDgZQUEI0DgdwmsVWP8rmlfM2fv2vtrdttKgAABAgQIEC=
BAgMBHCphNgAABAgQIECBAgAABAgQIPF9AQwIECBAgQIAAAQIECBAgQOD5AhoSIPCdBfauvd9fY=
K0a4/17aECAAAECBAgQIEDg4wRMJkCAAAECBAgQIECAAAECBJ4voCEBAgQIECBAgAABAgQIECDw=
fAENCRAgQIAAAQIECBAgQIAAgecLaEiAwP8S+PG/vvctAQIECBAgQIAAge8rsFaN8d799677fu8=
OvyW9IQQIECBAgAABAgQIECBAgMDzBTQkQIAAAQIECBAgQIAAAQIEni+gIQECBAgQIECAAAECBA=
gQeIDA3rX3+xdZq8b4gB5GEiBAgAABAgQIECBAgAABAs8X0JAAAQIECBAgQIAAAQIECBB4voCGB=
AgQIECAAAECBAgQIECAwPMFNCRAgAABAgQIECBAgACBJwt4g+sn/3R/pZuzBAgQIECAAAEC/yGw=
Vo3xH1+/67/Pqft+1/RyEyBAgMBHCphNgAABAgQIECBAgAABAgQIPF9AQwIECBAgQIAAAQIECBA=
gQOD5AhoSIECAAAECBAi8j8B9197vk/dfJV2rxvhXT71OgAABAh8hYCYBAgQIECBAgAABAgQIEC=
DwfAENCRAgQIAAAQIECBAgQIAAgecLaEiAAAECBAgQIECAAAECBAg8X0BDAgQIECBAgMBDBH48p=
IcaBAgQIEDgQwQMJUDgmwqsVWO8d/lz6rrqnPfuIT0BAgQIECBAgACBTxCwggABAgQIECBAgAAB=
AgQIEHi+gIYECBAgQIAAAQIECBAgQIDA8wU0JECAwMsJ3Hed83KxfinQGLVWjfFL1xwmQIAAAQI=
ECBAg8FEC5hIgQIAAAQIECBAgQIAAAQLPF9CQAAECBAgQIECAAAECBAgQeL6AhgQIECBAgAABAg=
QIECBAgMDzBTQkQOD9BH68X2SJCRAgQIAAAQIECHyCwFo1xics+uAV913n/O4l5hEgQIAAAQIEC=
BAgQIAAAQLPF9CQAAECBAgQIECAAAECBAgQeL6AhgQIECBAgAABAgQIECBAgMBHCdx3nfNR039l=
7l8/O0atVWP89RluEiBAgAABAgQIECBAgAABAp8hYAcBAgQIECBAgAABAgQIECDwfAENCRAgQIA=
AAQIECBAgQIAAgecLaEiAAAECBAgQIECAAAECBL5UwBtcfwq/JQQIECBAgAABAm8psFaN8ZbR/0=
fo+65z/sdLviFAgACBjxAwkwABAgQIECBAgAABAgQIEHi+gIYECBAgQIAAAQIECBAgQIDA8wU0J=
ECAAAECBAgQIPA3BM6p66pz/saQF7g6Rq31AkFEIECAwEcJmEuAAAECBAgQIECAAAECBAg8X0BD=
AgQIECBAgAABAgQIECBA4PkCGhIgQIAAAQIECBAgQIAAAQLPF9CQAAECBAgQIEDgswR+fNYiewg=
QIECAwD8IeIEAAQLvILBWzfkOSf84433X3n98xlMCBAgQIECAAAECHyFgJgECBAgQIECAAAECBA=
gQIPB8AQ0JECBAgAABAgQIECBAgACB5wtoSIAAAQL/XuCcuu9/f+7VT4xRa716SvkIECBAgAABA=
gQ+QsBMAgQIECBAgAABAgQIECBA4PkCGhIgQIAAAQIECBAgQIAAAQLPF9CQAAECBAgQIECAAAEC=
BAgQeL6AhgQIEPgAgR8fMNNIAgQIECBAgAABAs8SmLPm/LROH7Zo79r7w8YbTIAAAQIECBAgQIA=
AAQIECPx5AScJECBAgAABAgQIECBAgACB5wtoSIAAAQIECBAgQIAAAQIECDxf4L8anlP3/V/fvu=
0XY9RabxtfcAIECBAgQIAAAQIECBAg8BECZhIgQIAAAQIECBAgQIAAAQLPF9CQAAECBAgQIECAA=
AECBAgQeL6AhgQIECBAgAABAgQIECBAgMAfCzzhDa7/uKGnBAgQIECAAAECBH6HwJw15++Y9LUz=
9q69vzaD7QQIEPhrAm4RIECAAAECBAgQIECAAAECzxfQkAABAgQIECBAgAABAgQIEHi+gIYECBA=
gQIAAAQIEniewd933+/cao9Z6/x4aECDwCgIyECBAgAABAgQIECBAgAABAs8X0JAAAQIECBAgQI=
AAAQIECBB4voCGBAgQIECAAAECBAgQIECAwPMFNCRAgAABAgQIECDwXwI//usrXxAgQIDAwwTUI=
UCAAIHfLjBnzfnbx376wL1r709fayEBAgQIECBAgMBHCJhJgAABAgQIECBAgAABAgQIPF9AQwIE=
CBAgQIAAAQIECBAgQOD5AhoSIECAwNsK7F17v238/wo+Z631X9/6ggABAgQIECBA4CMEzCRAgAA=
BAgQIECBAgAABAgSeL6AhAQIECBAgQIAAAQIECBAg8HwBDQkQIECAAAECBAgQIECAAIHnC2hIgA=
CB7ynw43vW1poAAQIECBAgQODbCvzd4nPWnH93ytff37v2/vocEhAgQIAAAQIECBAgQIAAgY8QM=
JMAAQIECBAgQIAAAQIECBB4voCGBAgQIECAAAECBAgQIECAwPMFXr3h3rX3q6f89/nmrDn//Tkn=
CBAgQIAAAQIECBAgQIDARwiYSYAAAQIECBAgQIAAAQIECDxfQEMCBAgQIECAAAECBAgQIEDg+QI=
aEiBAgAABAgQIECBAgAABAm8v8G/f4PrtGypAgAABAgQIECBA4HcLzFlz/u6pnz9v79r78/faSI=
DASwoIRYAAAQIECBAgQIAAAQIECDxfQEMCBAgQIECAAAECBAgQIEDg+QIaEiBAgAABAgQIECDwS=
QJ7196ftOwD18xZc37gAqMJEPgIATMJECBAgAABAgQIECBAgACB5wtoSIAAAQIECBAgQIAAAQIE=
CDxfQEMCBAgQIECAAAECBAgQIEDg+QIaEiBAgAABAgQIEHgngR/vFFZWAgQIvJCAKAQIECDw3QX=
mrDnfX2Hvuu/376EBAQIECBAgQOBjBEwlQIAAAQIECBAgQIAAAQIEni+gIQECBAgQIECAAAECBA=
gQIPB8AQ0JECBAgMDvFdi79v69M79i2pw151dstpMAVur8bAAAEABJREFUAQIECBAg8BECZhIgQ=
IAAAQIECBAgQIAAAQLPF9CQAAECBAgQIECAAAECBAgQeL6AhgQIECBAgAABAgQIECBAgMDzBTQk=
QIAAgRcV+PGiucQiQIAAAQIECBB4S4FvFnrOWuv9S59T9/3+PTQgQIAAAQIECBAgQIAAgU8SsIY=
AAQIECBAgQIAAAQIECBB4voCGBAgQIECAAAECBAgQIECAwPMFNPxLAvdde/+lqy91ac6a86UiCU=
OAAAECBAgQIECAAAECHyFgJgECBAgQIECAAAECBAgQIPB8AQ0JECBAgAABAgQIECBAgACB5wtoS=
IAAAQIECBAgQIAAAQIECDxf4Osb/vj6CBIQIECAAAECBAgQeGOBMWqtNy7wf6OfU/f9f7/xiQCB=
3y5gIAECBAgQIECAAAECBAgQIPB8AQ0JECBAgAABAgQIECBAgACB5wtoSIAAAQIECBAgQIDA9xa=
47zrn/Q3Wqjnfv4cGBD5KwFwCBAgQIECAAAECBAgQIEDg+QIaEiBAgAABAgQIECBAgAABAs8X0J=
AAAQIECBAgQIAAAQIECBB4voCGBAgQIECAAAECBAj8VgFvcP1bOQ0jQOB3CZhDgAABAgTeSmCMu=
q4a461i/0PYc+q66px/eOQFAgQIECBAgMBHCJhJgAABAgQIECBAgAABAgQIPF9AQwIECBAgQIAA=
AQIECBAgQOD5AhoSIECAAIFvIXDfdc77V12rxnj/HhoQIECAAAECny5gIQECBAgQIECAAAECBAg=
QIPB8AQ0JECBAgAABAgQIECBAgACB5wtoSIAAAQIECBAgQIAAAQIECDxfQEMCBAgQIPBXBX781Y=
vuESBAgAABAgQIfLqAha8usFaN8eop/32++65z/v05JwgQIECAAAECBAgQIEDgIwTMJECAAAECB=
AgQIECAAAECBJ4voCEBAgQIECBAgAABAgQIECDwfAENnyJwTt13nfP+jdaqMd6/hwYECBAgQIAA=
AQIECBB4HQFJCBAgQIAAAQIECBAgQIAAgecLaEiAAAECBAgQIECAAAECBAg8X0BDAgQIECBAgAA=
BAgQIECBA4PkCGv4JgR9/4owjBAgQIECAAAECBAj8WYG1aow/e/p1z9137f26+SQj8D8EfEOAAA=
ECBAgQIECAAAECBAg8X0BDAgQIECBAgAABAgQIECBA4PkCGhIgQIAAAQIECBAgQODFBM6p+65zX=
izYL8YZo66rxvjFi44T+AgBMwkQIECAAAECBAgQIECAAIHnC2hIgAABAgQIECBAgAABAgQIPF9A=
QwIECBAgQIAAAQIECBAgQOD5AhoSIECAAAECBAgQIPDdBLzB9Xf7ietL4KeADwIECBAgQOBjBda=
qOT92x2dM37v2/oxNdhAgQIAAAQIfIWAmAQIECBAgQIAAAQIECBAg8HwBDQkQIECAAAECBAgQIE=
CAAIHnC2hIgAABAgQIfI3AOXXfX7P7d24do9b6nRPNIkCAAAECBD5CwEwCBAgQIECAAAECBAgQI=
EDg+QIaEiBAgAABAgQIECBAgAABAs8X0JAAAQIECBAgQIAAAQIECBB4voCGBAgQIEDgwQI/HtxN=
NQIECBAgQIDALwk4TOC3CsxZc/7WkV8ybO/a+0tWW0qAAAECBAgQIECAAIGPEDCTAAECBAgQIEC=
AAAECBAgQeL6AhgQIECBAgAABAgQIECBAgMDzBTQk8KECe9d9f+iKTxk+Rq31KassIUCAAAECBA=
gQIECAwEcImEmAAAECBAgQIECAAAECBAg8X0BDAgQIECBAgAABAgQIECBA4PkCGhIgQIAAAQIEC=
BAgQIAAAQLPF9DwGQI/nlFDCwIECBAgQIAAAQIvKDBnzfmCwX4x0t619y9ecvxBAqoQIECAAAEC=
BAgQIECAAAECzxfQkAABAgQIECBAgAABAgQIEHi+gIYECBAgQIAAAQIECBAg8GcE9q69/8zJ1z4=
zZ6312hml+wgBMwkQIECAAAECBAgQIECAAIHnC2hIgAABAgQIECBAgAABAgQIPF9AQwIECBAgQI=
AAAQIECBAgQOD5AhoSIECAAAECBAgQIEDg5QS8wfXL/UgEen8BDQgQIECAAAEC/01gzprzv73wp=
l/uXXu/aXixCRAgQIDARwiYSYAAAQIECBAgQIAAAQIECDxfQEMCBAgQIECAAAECBAgQIEDg+QIa=
/n/s3e2R48jRruEnaEmZUqaUKTQFpqQpMOVIWu15V7vz0c0GSSD7itDOdBOorLyv+asIEiBAgAA=
BAgT+IlCVVP3lg4v+OGcy50WXtzYBAgQIEHiGgJkECBAgQIAAAQIECBAgQIBAfwGFBAgQIECAAA=
ECBAgQIECAQH8BhQQIECBAgAABAgQIECBAgEB/AYUECBAgQIDAOwVu77zc3QQIECBAgMA3EpBK4=
DsLzJnMeX2BqqTq+h0KCBAgQIAAAQIECBB4noDJBAgQIECAAAECBAgQIECAQH8BhQQIECBAgAAB=
AgQIECBAgEB/AYUEvqNAVVJ1/fI5kzmv36GAAAECBAgQIECAAIHnC7iBAAECBAgQIECAAAECBAg=
Q6C+gkAABAgQIECBAgAABAgQIEOgvoJAAAQIECBAgQIAAAQIECBDoL6CQwIsEbi+6xzUECBAgQI=
AAAQIEvrfAnMmc1zeoSqqu33GiAqsQIECAAAECBAgQIECAAAEC/QUUEiBAgAABAgQIECBAgAABA=
v0FFBIgQIAAAQIECBAgQIDAhQWqkqoLB/x39TmTOf/7i7+eIWAmAQIECBAgQIAAAQIECBAg0F9A=
IQECBAgQIECAAAECBAgQINBfQCEBAgQIECBAgAABAgQIECDQX0AhAQIECBAgQIAAAQIECHxewBd=
cf97MifcKuJ0AAQIECBAgcF2BOZO1rrv/n5tXJdv252/+JkCAAAECzxAwkwABAgQIECBAgAABAg=
QIEOgvoJAAAQIECBAgQIAAAQIECBDoL6CQAAECBAgQIHB+gaqk6vx7/m7DOZM5f/eW5wQIECBA4=
BkCZhIgQIAAAQIECBAgQIAAAQL9BRQSIECAAAECBAgQIECAAAEC/QUUEiBAgAABAgQIECBAgAAB=
Av0FFBIgQIAAAQIEfilw++VTDwkQIECAAIGLCFiTAIHLCIyRrHWZdX+66L4n25bs+09f8YAAAQI=
ECBAgQIAAgaMFzCNAgAABAgQIECBAgAABAgT6CygkQIAAAQIECBAgQIAAAQIE+gsoJEDgNALbll=
SdZp2HF5kzmfPh4w4SIECAAAECBAgQIPAMATMJECBAgAABAgQIECBAgACB/gIKCRAgQIAAAQIEC=
BAgQIAAgf4CCgkQIECAAAECBAgQIECAAIH+AgoJEPhT4PbnD/4mQIAAAQIECBAgQOBFAmMka73o=
sides+/JtiX7/sRLvjjacQIECBAgQIAAAQIECBAgQKC/gEICBAgQIECAAAECBAgQIECgv4BCAgQ=
IECBAgAABAgQIECBwpMC+J9uW7PuRU98za61kzvfcffSt5hEgQIAAAQIECBAgQIAAAQL9BRQSIE=
CAAAECBAgQIECAAAEC/QUUEiBAgAABAgQIECBAgAABAv0FFBIgQIAAAQIECBAgQIBASwFfcN3yn=
/XxKCcJECBAgAABAgReJDBGcr8nY7zowides21J1RMvMJoAAQIEjhYwjwABAgQIECBAgAABAgQI=
EOgvoJAAAQIECBAgQIAAAQIECBDoL6CQAAECBAgQIEDgAYF9T7Yt2fcHDp/syFrJGCdbyjoECBA=
gcLSAeQQIECBAgAABAgQIECBAgEB/AYUECBAgQIAAAQIECBAgQIBAfwGFBAgQIECAAAECBAgQIE=
CAQH8BhQQIECBAgACBqwvcrh5gfwIECBAg8AIBVxAgQOB5AmslYzxv/qsmVyVVr7rNPQQIECBAg=
AABAgSeIWAmAQIECBAgQIAAAQIECBAg0F9AIQECBAgQIECAAAECBAgQINBfQCEBAgR+LlCVbNvP=
n1/lyRjJWskYV9nYngQIECBAgAABAgSOFjCPAAECBAgQIECAAAECBAgQ6C+gkAABAgQIECBAgAA=
BAgQIEOgvoJAAAQIECBAgQIAAAQIECBDoL6CQAIELCdwutKtVCRAgQIAAAQIECPQUWCuZ84Jtf1=
u5Kqn624d+JUCAAAECBAgQIECAAAECBK4tYHsCBAgQIECAAAECBAgQIECgv4BCAgQIECBAgAABA=
gQIECDwDQSqkqrrh46RrJWM8ckWrxMgQIAAAQIECBAgQIAAAQL9BRQSIECAAAECBAgQIECAAAEC=
/QUUEiBAgAABAgQIECBAgAABAv0FFBIgQIAAAQIECBAgQIAAgfcI+ILrV7q7iwABAgQIECBAgMD=
PBOZM5vzZ0+t8XpVUXWdfmxIgQOAZAmYSIECAAAECBAgQIECAAAEC/QUUEiBAgAABAgQIECBAgA=
ABAv0FFBIgQIAAAQIECPQRqEqqrt8zRrLW9TsUECBA4EwCdiFAgAABAgQIECBAgAABAgT6CygkQ=
IAAAQIECBAgQIAAAQIE+gsoJECAAAECBAgQIECAAAECBPoLKCRAgAABAgQIEHi6wO3pN7iAAAEC=
BAj8RsBjAgQIEPivwJzJnP/95cJ/VSXbduEAqxMgQIAAAQIECDxDwEwCBAgQIECAAAECBAgQIEC=
gv4BCAgQIECBAgAABAgQIECBAoL+AQgIECFxOYNuSqsut/Y+Fx0jW+sfHPiBAgAABAgQIECDwDA=
EzCRAgQIAAAQIECBAgQIAAgf4CCgkQIECAAAECBAgQIECAAIH+AgoJECBAgAABAgQIECBAgACB/=
gIKCRAgcKTA7chhZhEgQIAAAQIECBAg8EWBOZM5/z3k2v/te3K/J/t+7Q7bEyBAgAABAgQIECBA=
gACB5wqYToAAAQIECBAgQIAAAQIECPQXUEiAAAECBAgQIECAAAECBAi8S2Dbkn1/xe3PvWPOZK3=
n3mE6AQIECBAgQIAAAQIECBAg8DsBzwkQIECAAAECBAgQIECAAIH+AgoJECBAgAABAgQIECBAgA=
CB/gIKCRAgQIAAAQIECBAgQIAAgZ8INPqC658U+pgAAQIECBAgQIDA1QTmTOa82tY/3nfbkqofP=
/MpAQIEHhJwiAABAgQIECBAgAABAgQIEOgvoJAAAQIECBAgQIAAAQIECBDoL6CQAAECBAgQIECA=
wBMF9j3ZtmTfn3jJi0bPmcz5ostcQ4AAgaMFzCNAgAABAgQIECBAgAABAgT6CygkQIAAAQIECBA=
gQIAAAQIE+gsoJECAAAECBAgQIECAAAECBPoLKCRAgAABAgQIECCQ3CAQIECAQHMBeQQIECBwTY=
E5kzmvufvft65Kqv7+qd8JECBAgAABAgSOFDCLAAECBAgQIECAAAECBAgQ6C+gkAABAgQIECBAg=
AABAgQIEOgvoJAAAQIEvi6w78m2Jfv+9VnvnjBnMue7t3PtFxUAABAASURBVHA/AQIECBAgQIDA=
0QLmESBAgAABAgQIECBAgAABAv0FFBIgQIAAAQIECBAgQIAAAQL9BRQSIECAAAECBAgQIECAAAE=
C/QUUEiBA4JsJ3L5Zr1wCBAgQIECAAAEC/xG4xB9zJnNeYtXfLlmVVP32NS8QIECAAAECBAgQIE=
CAAIEjBcwiQIAAAQIECBAgQIAAAQIE+gsoJECAAAECBAgQIECAAAECBPoLfLiwKtm2D79+6hfnT=
OY89YqWI0CAAAECBAgQIECAAAECRwqYRYAAAQIECBAgQIAAAQIECPQXUEiAAAECBAgQIECAAAEC=
BAj0F1BIgAABAgQIECBAgAABAgQIXFfgo19wfd1CmxMgQIAAAQIECBC4ssCcyVpXLvi/3auSqv/=
73U8ECJxRwE4ECBAgQIAAAQIECBAgQIBAfwGFBAgQIECAAAECBAgQIECAQH8BhQQIECBAgAABAg=
S+n0BVUtWje85kzh4tKggQeKaA2QQIECBAgAABAgQIECBAgEB/AYUECBAgQIAAAQIECBAgQIBAf=
wGFBAgQIECAAAECBAgQIECAQH8BhQQIECBAgAABAgQuIXC7xJaWJECAwGkFLEaAAAECBF4gMEay=
1gsuesEVVUnVCy5yBQECBAgQIEDgSAGzCBAgQIAAAQIECBAgQIAAgf4CCgkQIECAAAECBAgQIEC=
AAIH+AgoJECBAoK1AVVLVI2+tZM4eLSoIECBAgAABAm8RcCkBAgQIECBAgAABAgQIECDQX0AhAQ=
IECBAgQIAAAQIECBAg0F9AIQECBAgQIECAAAECBAgQINBfQCEBAgQInE3gdraF7EOAAAECBAgQI=
NBAQMLxAmMkayVjHD/71ROrkm179a3uI0CAAAECBAgQIECAAIGjBcwjQIAAAQIECBAgQIAAAQIE=
+gsoJECAAAECBAgQIECAAAECBPoLXL1w25Kqq1f8sf9ayRh//OxPAgQIECBAgAABAgQIECBwpIB=
ZBAgQIECAAAECBAgQIECAQH8BhQQIECBAgAABAgQIECBAgEB/AYUECBAgQIAAAQIECBAgQIBAf4=
E3Ft7eeLerCRAgQIAAAQIECBD4jMAYyVrJGJ85dc539z2535N9P+d+tiLwJAFjCRAgQIAAAQIEC=
BAgQIAAgf4CCgkQIECAAAECBAgQIECAAIH+AgoJECBAgAABAgQIEDiJwLYl+36SZb64xlrJGF8c=
4jgBAkcKmEWAAAECBAgQIECAAAECBAj0F1BIgAABAgQIECBAgAABAgQI9BdQSIAAAQIECBAgQIA=
AAQIECPQXUEiAAAECBAgQIECAwDECvuD6GEdTCBB4joCpBAgQIECAwI8E1krG+NGT6322bUnV9f=
a2MQECBAgQIHCkgFkECBAgQIAAAQIECBAgQIBAfwGFBAgQIECAAAECBAgQIECAQH8BhQQIECBA4=
HUC+57c78m+v+7OZ900RrJWMsazbjCXAAECBAgQIHCkgFkECBAgQIAAAQIECBAgQIBAfwGFBAgQ=
IECAAAECBAgQIECAQH8BhQQIECBAgAABAgQIECBAgEB/AYUECBAgQODTArdPn3CAAAECBAgQIED=
gzQKuJ/AvgbWSOf/1Q4P/VSVVDUIkECBAgAABAgQIECBA4EgBswgQIECAAAECBAgQIECAAIH+Ag=
oJECBAgAABAgQIECBAgACB/gIKDxfY92TbDh/7loFjJGslY7zlepcSIECAAAECBAgQIECAwFEC5=
hAgQIAAAQIECBAgQIAAAQL9BRQSIECAAAECBAgQIECAAAEC/QUUEiBAgAABAgQIECBAgAABAv0F=
FP5K4Parh54RIECAAAECBAgQIHBigTmTOU+84CdWq0qqPnHAqwR+IOAjAgQIECBAgAABAgQIECB=
AoL+AQgIECBAgQIAAAQIECBAgQKC/gEICBAgQIECAAAECBAj8TKAq2bafPb3W52Mka11rZ9sSOF=
LALAIECBAgQIAAAQIECBAgQKC/gEICBAgQIECAAAECBAgQIECgv4BCAgQIECBAgAABAgQIECBAo=
L+AQgIECBAgQIAAAQIEvo2AL7j+Nv/UQgn8U8AnBAgQIECAQAOBOZM5G4T8K6EqqfrXD/5HgAAB=
AgQIHClgFgECBAgQIECAAAECBAgQINBfQCEBAgQIECBAgAABAgQIECDQX0AhAQIECBD49gJVSVU=
PhjmTtXq0qCBAgAABAgQOFTCMAAECBAgQIECAAAECBAgQ6C+gkAABAgQIECBAgAABAgQIEOgvoJ=
AAAQIECBAgQIAAAQIECBDoL6CQAAECBAh0FLh1jNJEgAABAgQIEPiCgKMEricwZzLn9fb+0cZVy=
bb96InPCBAgQIAAAQIECBAgcKSAWQQIECBAgAABAgQIECBAgEB/AYUECBAgQIAAAQIECBAgQIBA=
fwGF30WgKqnqUTtnMmePFhUECBAgQIAAAQIECBB4jYBbCBAgQIAAAQIECBAgQIAAgf4CCgkQIEC=
AAAECBAgQIECAAIH+AgoJECBAgAABAgQIECBAgACB/gIKLy5wu/j+1idAgAABAgQIECBA4N8Ccy=
Zz/vun6/+378m2Jft+/ZZWBWIIECBAgAABAgQIECBAgACB/gIKCRAgQIAAAQIECBAgQIAAgf4CC=
gkQIECAAAECBAgQIHAxgW1Lqi629E/WnTOZ8ycPfUzgSAGzCBAgQIAAAQIECBAgQIAAgf4CCgkQ=
IECAAAECBAgQIECAAIH+AgoJECBAgAABAgQIECBAgACB/gIKCRAgQIAAAQIECBAgcB4BX3B9nn8=
Lm3QT0EOAAAECBAgQeLXAnMmcr771Offte7Jtyb4/Z76pBAgQIEDgKAFzCBAgQIAAAQIECBAgQI=
AAgf4CCgkQIECAAAECBAgQIECAAIH+AgoJECBAgACB8wnse7Jtyb6fb7dHNpozmfORk84QIECAA=
AECRwmYQ4AAAQIECBAgQIAAAQIECPQXUEiAAAECBAgQIECAAAECBAj0F1BIgAABAgQIECBAgAAB=
AgQI9BdQSIAAAQIECLxF4PaWW11KgAABAgQIfFsB4QQIPFlgzmStJ1/ywvHbllS98EJXESBAgAA=
BAgQIECBwhIAZBAgQIECAAAECBAgQIECAQH8BhQQIECBAgAABAgQIECBAgEB/AYUE3iaw78m2Jf=
v+thUOvXjOZM5DRxpGgAABAgQIECBAgACBowTMIUCAAAECBAgQIECAAAECBPoLKCRAgAABAgQIE=
CBAgAABAgT6CygkQIAAAQIECBAgQIAAAQIE+gsoJPBsgduzLzCfAAECBAgQIECAAIEXC4yRrPXi=
S594XVVS9cQLTjHaEgQIECBAgAABAgQIECBAgEB/AYUECBAgQIAAAQIECBAgQIBAfwGFBAgQIEC=
AAAECBAgQIPBVgapk27465Tzn50zmPM8+NjlCwAwCBAgQIECAAAECBAgQIECgv4BCAgQIECBAgA=
ABAgQIECBAoL+AQgIECBAgQIAAAQIECBAgQKC/gEICBAgQIECAAAECBAgQ+ISAL7j+BJZXzyRgF=
wIECBAgQIAAgV8KjJGs9ctXLvWwKqm61MqWJUCAAIEjBMwgQIAAAQIECBAgQIAAAQIE+gsoJECA=
AAECBAgQIECAAAECBPoLKCRAgAABAgQIfFCgKqn64MsXeG2tZM4LLGpFAgQIECBwhIAZBAgQIEC=
AAAECBAgQIECAQH8BhQQIECBAgAABAgQIECBAgEB/AYUECBAgQIAAAQIECBAgQIBAfwGFBAgQIE=
CAAIEfC9x+/LFPCRAgQIAAgUsKWJoAAQJ/FRgjud+TMf766XV/rkqqrru/zQkQIECAAAECBAgcJ=
WAOAQIECBAgQIAAAQIECBAg0F9AIQECBAgQIECAAAECBAgQINBfQCEBAv8rUJVU/e9nV/1tjGSt=
ZIyrFtibAAECBAgQIECAAIGjBMwhQIAAAQIECBAgQIAAAQIE+gsoJECAAAECBAgQIECAAAECBPo=
LKCRAgAABAgQIECBAgAABAgT6CygkQCA3BgQIECBAgAABAgQINBdYK5mzR2RVsm2fbnGAAAECBA=
gQIECAAAECBAgQ6C+gkAABAgQIECBAgAABAgQIEOgvoJAAAQIECBAgQIAAAQIEmgpUJVU94sZI1=
krG6NHzhgpXEiBAgAABAgQIECBAgAABAv0FFBIgQIAAAQIECBAgQIAAAQL9BRQSIECAAAECBAgQ=
IECAAAEC/QUUEiBAgAABAgQIECBAgEAvAV9w3evf86gacwgQIECAAAECBLoJzJnM2aNq35P7Pdn=
3Hj0qCBAg8D4BNxMgQIAAAQIECBAgQIAAAQL9BRQSIECAAAECBAgQIECAAAEC/QUUEiBAgAABAg=
SuLbBtSdW1G/7cfoxkrT9/8zcBAgQIEDhSwCwCBAgQIECAAAECBAgQIECgv4BCAgQIECBAgAABA=
gQIECBAoL+AQgIECBAgQIAAAQIECBAgQKC/gEICBAgQIECAwGUFbpfd3OIECBAgQODlAi4kQIDA=
xQXmTOa8eMRf1t+2ZN//8oEfCRAgQIAAAQIECBwhYAYBAgQIECBAgAABAgQIECDQX0AhAQIECBA=
gQIAAAQIECBAg0F9AIQECpxfY92Tbkn0//aofWnDOZK0PveolAgQIECBAgAABAgSOEjCHAAECBA=
gQIECAAAECBAgQ6C+gkAABAgQIECBAgAABAgQIEOgvoJAAAQIECBAgQIAAAQIECBDoL6CQAIErC=
NyusKQdCRAgQIAAAQIECBA4SGDOZM6Dhv13zDv/2rak6p0buJsAAQIECBAgQIAAAQIECHwPAZUE=
CBAgQIAAAQIECBAgQIBAfwGFBAgQIECAAAECBAgQIEDgVQL7nmxbsu+vuvG598yZzPncO46abg4=
BAgQIECBAgAABAgQIECDQX0AhAQIECBAgQIAAAQIECBAg0F9AIQECBAgQIECAAAECBAgQINBfQC=
EBAgQIECBAgAABAgQIEHixgC+4fjH4v6/zHwECBAgQIECAAIG3CsyZrPXWFQ69vCqpOnSkYQQIE=
DhCwAwCBAgQIECAAAECBAgQIECgv4BCAgQIECBAgAABAgQIECBAoL+AQgIECBAgQIAAgYMFqpJt=
O3joG8fNmcz5xgVcTYAAAQJHCJhBgAABAgQIECBAgAABAgQI9BdQSIAAAQIECBAgQIAAAQIECPQ=
XUEiAAAECBAgQIECAAAECBAj0F1BIgAABAgQIECDwPIHb80abTIAAAQIEPiXgZQIECBB4pcAYyV=
rJGK+89Xl3VSVVz5tvMgECBAgQIECAwFEC5hAgQIAAAQIECBAgQIAAAQL9BRQSIECAAAECBAgQI=
ECAAAEC/QUUEiBA4DGBqqTqsbNnPLVWMucZN7MTAQIECBAgQIAAgSMEzCBAgAABAgQIECBAgAAB=
AgT6CygkQIAAAQIECBAgQIAAAQIE+gsoJECAAAECBAgQIED1JvxFAAAQAElEQVSAAAECBPoLKCR=
AgMAhArdDphhCgAABAgQIECBAgMCTBJ44doxkrWSMJ17ywtFVSdULL3QVAQIECBAgQIAAAQIECB=
A4SsAcAgQIECBAgAABAgQIECBAoL+AQgIECBAgQIAAAQIECBAg8M0FqpKqHghjJGslY/ytx68EC=
BAgQIAAAQIECBAgQIBAfwGFBAgQIECAAAECBAgQIECAQH8BhQQIECBAgAABAgQIECBAgEB/AYUE=
CBAgQIAAAQIECBAgQIDA3wX6fcH13wv9ToAAAQIECBAgQIDArwXWSub89TtXeVqVbNtVtrUnAQJ=
fEXCWAAECBAgQIECAAAECBAgQ6C+gkAABAgQIECBAgAABAgQIEOgvoJAAAQIECBAgQOB7CGxbUt=
WjdYxkrWSMHj0qCBAg8AoBdxAgQIAAAQIECBAgQIAAAQL9BRQSIECAAAECBAgQIECAAAEC/QUUE=
iBAgAABAgQIECBAgAABAv0FFBIgQIAAAQIECHxrgdu3rhdPgACBbyQglQABAgQI/FJgzmTOX75y=
mYf7ntzvyb5fZmWLEiBAgAABAgSOEjCHAAECBAgQIECAAAECBAgQ6C+gkAABAgQIECBAgAABAgQ=
IEOgvoJAAAQKtBLYt2fceSXMma/VoUUGAAAECBAgQIPB2AQsQIECAAAECBAgQIECAAAEC/QUUEi=
BAgAABAgQIECBAgAABAv0FFBIgQIAAAQIECBAgQIAAAQL9BRQSIEDguwjcvkuoTgIECBAgQIAAA=
QI/EPDRXwXmTOb86yfX/nnbkqprN9ieAAECBAgQIECAAAECBI4QMIMAAQIECBAgQIAAAQIECBDo=
L6CQAAECBAgQIECAAAECBAgQOJvAvifbluz7UZu9d86cyZzv3cHtBAgQIECAAAECBAgQIECgv4B=
CAgQIECBAgAABAgQIECBAoL+AQgIECBAgQIAAAQIECBAgQKC/gEICBAgQIECAAAECBAgQIEDggg=
Kf/ILrCxZamQABAgQIECBAgACBjwvMmcz58ffP/mZVUnX2Le1H4IQCViJAgAABAgQIECBAgAABA=
gT6CygkQIAAAQIECBAgQIAAAQIE+gsoJECAAAECBAgQIPAmgX1Pti3Z9zctcPC1cyZzHjzUOAIE=
CBwlYA4BAgQIECBAgAABAgQIECDQX0AhAQIECBAgQIAAAQIECBAg0F9AIQECBAgQIECAAAECBAg=
QINBfQCEBAgQIECBAgACBcwvczr2e7QgQIHARAWsSIECAAIFOAnMma/Upqkqq+vQoIUCAAAECBN=
4n4GYCBAgQIECAAAECBAgQIECgv4BCAgQIECBAgAABAgQIECBAoL+AQgIECBB4rkBVsm3PveOV0=
9dK5nzlje4iQIAAAQIECBA4QsAMAgQIECBAgAABAgQIECBAoL+AQgIECBAgQIAAAQIECBAgQKC/=
gEICBAgQIECAAAECBAgQIECgv4BCAgQIEDiNwO00m1iEAAECBAgQIECgnYCgCwuMkdzvyRgXjvj=
L6lVJ1V8+8CMBAgQIECBAgAABAgQIHCVgDgECBAgQIECAAAECBAgQINBfQCEBAgQIECBAgAABAg=
QIECDQX+CQwqqk6pBRpxiyVjLGKVaxBAECBAgQIECAAAECBAgQOELADAIECBAgQIAAAQIECBAgQ=
KC/gEICBAgQIECAAAECBAgQIECgv4BCAgQIECBAgAABAgQIECBAoL/AOwpv77jUnQQIECBAgAAB=
AgQIXERgrWSMiyz7mzWrkqrfvOQxgZcIuIQAAQIECBAgQIAAAQIECBDoL6CQAAECBAgQIECAAAE=
CBAgQ6C+gkAABAgQIECBAgACBvwpUJVV//eS6P4+RrJWMcd0GmxMgcJSAOQQIECBAgAABAgQIEC=
BAgEB/AYUECBAgQIAAAQIECBAgQIBAfwGFBAgQIECAAAECBAgQIECAQH8BhQQIECBAgAABAgQIf=
FHAF1x/EdBxAgReIeAOAgQIECBA4K0CayVzvnWFwy6vSrYt2ffDRhpEgAABAgQIHCVgDgECBAgQ=
IECAAAECBAgQINBfQCEBAgQIECBAgAABAgQIECDQX0AhAQIECHxLgW1Lqnqkj5GslYzRo0cFAQI=
ECBAgQOApAoYSIECAAAECBAgQIECAAAEC/QUUEiBAgAABAgQIECBAgAABAv0FFBIgQIAAAQIECB=
AgQIAAAQL9BRQSIECAAIGPC9w+/qo3CRAgQIAAAQIETiVgGQKvFJgzmfOVNz7vrn1Pti2pet4dJ=
hMgQIAAAQIECBAgQOAoAXMIECBAgAABAgQIECBAgACB/gIKCRAgQIAAAQIECBAgQIAAgf4CXQv3=
Pdm2ZN97FM6ZrNWjRQUBAgQIECBAgAABAgQIvF7AjQQIECBAgAABAgQIECBAgEB/AYUECBAgQIA=
AAQIECBAgQIBAfwGFBAgQIECAAAECBAgQIECAQH8BhT8UuP3wUx8SIECAAAECBAgQIEDg7wJzJn=
P+/dPr/l6VVF13f5v/VMADAgQIECBAgAABAgQIECBAoL+AQgIECBAgQIAAAQIECBAgQKC/gEICB=
AgQIECAAAECBE4usO/JtiX7fvJFP7jenMmcH3zZawQIHCVgDgECBAgQIECAAAECBAgQINBfQCEB=
AgQIECBAgAABAgQIECDQX0AhAQIECBAgQIAAAQIECBAg0F9AIQECBAgQIECAAAEC/QV8wXX/f2O=
FBH4n4DkBAgQIECBA4OMCcyZzfvz9s79ZlVSdfUv7ESBAgACBIwTMIECAAAECBAgQIECAAAECBP=
oLKCRAgAABAgQIECBAgAABAgT6CygkQIAAAQLnEKhKtu0cuxyxxZzJnEdMMoMAAQIECBAgcISAG=
QQIECBAgAABAgQIECBAgEB/AYUECBAgQIAAAQIECBAgQIBAfwGFBAgQIECAAAECBAgQIECAQH8B=
hQQIECBAoJXArVWNGAIECBAgQIDAYQIGESDwU4E5k7V++vhyD6qSbbvc2hYmQIAAAQIECBAgQOA=
IATMIECBAgAABAgQIECBAgACB/gIKCRAgQIAAAQIECBAgQIAAgf4CCl8qUJVUvfTKp162VjLnU6=
8wnAABAgQIECBAgAABAgSOEDCDAAECBAgQIECAAAECBAgQ6C+gkAABAgQIECBAgAABAgQIEOgvo=
JAAAQIECBAgQIAAAQIECBDoL6DwqgK3qy5ubwIECBAgQIAAAQIE3igwRnK/J2O8cYkDr9735H5P=
9v3AoU1HySJAgAABAgQIECBAgAABAgT6CygkQIAAAQIECBAgQIAAAQIE+gsoJECAAAECBAgQIEC=
AwCMC25ZUPXLynGfWSsY45262InCEgBkECBAgQIAAAQIECBAgQIBAfwGFBAgQIECAAAECBAgQIE=
CAQH8BhQQIECBAgAABAgQIECBAgEB/AYUECBAgQIAAAQIECBA4gYAvuD7BP4IVeguoI0CAAAECB=
Ai0FlgrmbNP4rYlVX16lBAgQIDAywRcRIAAAQIECBAgQIAAAQIECPQXUEiAAAECBAgQIECAAAEC=
BAj0F1BIgAABAgQI/ERg35P7Pdn3n7xwsY/HSO73ZIyLLW5dAgQIECBA4AgBMwgQIECAAAECBAg=
QIECAAIH+AgoJECBAgAABAgQIECBAgACB/gIKCRAgQIAAAQIECBAgQIAAgf4CCgkQIECAAIHXCt=
xee53bCBAgQIAAAQL/EfAHAQKdBOZM5uxTVJVU9elRQoAAAQIECBAgQOB9Am4mQIAAAQIECBAgQ=
IAAAQIE+gsoJECAAAECBAgQIECAAAECBPoLKPzuAlXJtvVRGCNZq0+PEgIECBAgQIAAAQIECBwj=
YAoBAgQIECBAgAABAgQIECDQX0AhAQIECBAgQIAAAQIECBAg0F9AIQECBAgQIECAAAECBAgQINB=
fQCGBpwncnjbZYAIECBAgQIAAAQIEvo/AnMmcfXqrkqo39LiSAAECBAgQIECAAAECBAgQ6C+gkA=
ABAgQIECBAgAABAgQIEOgvoJAAAQIECBAgQIAAAQJNBKqSqiYx/8qYM1nrXz/4H4EjBMwgQIAAA=
QIECBAgQIAAAQIE+gsoJECAAAECBAgQIECAAAECBPoLKCRAgAABAgQIECBAgAABAgT6CygkQIAA=
AQIECBAgQIAAgY8I+ILrjyh557wCNiNAgAABAgQIEDiPwJzJnOfZ56ubVCXb9tUpzhMgQIDAEQJ=
mECBAgAABAgQIECBAgAABAv0FFBIgQIAAAQIECBAgQIAAAQL9BRQSIECAAAEC1xLYtqTqWjv/at=
s5kzl/9YZnBAgQIECAwBECZhAgQIAAAQIECBAgQIAAAQL9BRQSIECAAAECBAgQIECAAAEC/QUUE=
iBAgAABAgQIECBAgAABAv0FFBIgQIAAAQIE/iZw+9vvfiVAgAABAgQaCEggQIDA2wTmTNZ62/WH=
X7zvyf2e7Pvhow0kQIAAAQIECBAg8FUB5wkQIECAAAECBAgQIECAAIH+AgoJECBAgAABAgQIECB=
AgACB/gIKCZxOYN+TbUv2/XSrPbzQnMmcDx93kAABAgQIECBAgAABAl8VcJ4AAQIECBAgQIAAAQ=
IECBDoL6CQAAECBAgQIECAAAECBAgQ6C+gkAABAgQIECBAgAABAgQIEOgvoJDAdxa4fed47QQIE=
CBAgAABAgQIPEFgjGStJwz+8sjHB2xbUvX4eScJECBAgAABAgQIECBAgACBVwm4hwABAgQIECBA=
gAABAgQIEOgvoJAAAQIECBAgQIAAAQIEniWw78m2Jfv+rBteP3etZM7X3+vGrwo4T4AAAQIECBA=
gQIAAAQIECPQXUEiAAAECBAgQIECAAAECBAj0F1BIgAABAgQIECBAgAABAgQI9BdQSIAAAQIECB=
AgQIAAAQJNBHzBdZN/yOdkmEqAAAECBAgQIEDgQYExkvs9GePBASc8VpVUnXAxKxEgQOCrAs4TI=
ECAAAECBAgQIECAAAEC/QUUEiBAgAABAgQIECBAgAABAv0FFBIgQIAAAQIEvihQlWzbF4ec6PgY=
yVrJGCdayioECBAgQOCrAs4TIECAAAECBAgQIECAAAEC/QUUEiBAgAABAgQIECBAgAABAv0FFBI=
gQIAAAQIECBAgQIAAAQL9BRQSIECAAAECBK4ncLveyjYmQIAAAQJvFnA9AQIECHxcYK1kzo+/f/=
Y3q5Kqs29pPwIECBAgQIAAgSMEzCBAgAABAgQIECBAgAABAgT6CygkQIAAAQIECBAgQIAAAQIE+=
gsoJEDgYwJVSdXH3r3CW2MkayVjXGFbOxIgQIAAAQIECBAg8FUB5wkQIECAAAECBAgQIECAAIH+=
AgoJECBAgAABAgQIECBAgACB/gIKCRAgQIAAAQIECBAgQIAAgf4CCgkQOLXA7dTbWY4AAQIECBA=
gQIAAgcsI/HTROZM5f/r4cg+qkm1L9v1yq1uYAAECBAgQIECAvdidbAAAEABJREFUAAECBAh8Vc=
B5AgQIECBAgAABAgQIECBAoL+AQgIECBAgQIAAAQIECBD4ZgLbllT1iR4jWatPz5NKjCVAgAABA=
gQIECBAgAABAgT6CygkQIAAAQIECBAgQIAAAQIE+gsoJECAAAECBAgQIECAAAECBPoLKCRAgAAB=
AgQIECBAgAABAq8S8AXXr5L+5z0+IUCAAAECBAgQIPB9BOZM5uzTu+/JtiVVfZqUECDwLAFzCRA=
gQIAAAQIECBAgQIAAgf4CCgkQIECAAAECBAgQIECAAIH+AgoJECBAgAABAv0E9j3ZtmTf+7TNma=
zVp0cJAQIECLxawH0ECBAgQIAAAQIECBAgQIBAfwGFBAgQIECAAAECBAgQIECAQH8BhQQIECBAg=
AABAgQIECBAgEB/AYUECBAgQIAAAQJPELg9YaaRBAgQIEDgCwKOEiBAgEBbgTmTOXvlVSVVvZrU=
ECBAgAABAgReIuASAgQIECBAgAABAgQIECBAoL+AQgIECBAgQIAAAQIECBAgQKC/gEICBC4rsO/=
JtiX7ftmEfyw+ZzLnPz72AQECBAgQIECAAAECXxVwngABAgQIECBAgAABAgQIEOgvoJAAAQIECB=
AgQIAAAQIECBDoL6CQAAECBAgQIECAAAECBAgQ6C+gkAABAl8TuH3tuNMECBAgQIAAAQIECLxEo=
MslcyZrdan5o6MqqfrjZ38SIECAAAECBAgQIECAAIGvCDhLgAABAgQIECBAgAABAgQI9BdQSIAA=
AQIECBAgQIAAAQIE3i1QlWzbu7c49v45kzmPnfmVac4SIECAAAECBAgQIECAAAEC/QUUEiBAgAA=
BAgQIECBAgAABAv0FFBIgQIAAAQIECBAgQIAAAQL9BRQSIECAAAECBAgQIECAAAEC/1+g7Rdc//=
9CPxAgQIAAAQIECBAgcC6BMZK1kjHOtddXtqlKtu0rE5wlQOBBAccIECBAgAABAgQIECBAgACB/=
gIKCRAgQIAAAQIECBAgQIAAgf4CCgkQIECAAAECBF4kUJVUveiyF12zVjLniy5zDQECBAh8RcBZ=
AgQIECBAgAABAgQIECBAoL+AQgIECBAgQIAAAQIECBAgQKC/gEICBAgQIECAAAECBAgQIECgv4B=
CAgQIECBAgACB7ylw+57ZqgkQIPBtBYQTIECAAIFzCIyRrJWMcY59jthi35P7Pdn3I6aZQYAAAQ=
IECBD4ioCzBAgQIECAAAECBAgQIECAQH8BhQQIECBAgAABAgQIECBAgEB/AYUECBA4VmDbkqpjZ=
75z2hjJWskY79zC3QQIECBAgAABAgS+KuA8AQIECBAgQIAAAQIECBAg0F9AIQECBAgQIECAAAEC=
BAgQINBfQCEBAgQIECBAgAABAgQIECDQX0AhAQIE2gvc2hcKJECAAAECBAgQIPBbAS+8TWCtZM6=
3Xf+Ui7ctqXrKaEMJECBAgAABAgQIECBA4CsCzhIgQIAAAQIECBAgQIAAAQL9BRQSIECAAAECBA=
gQIECAAAEC/xDY9+R+T/b9H4+u+cG/th4jWSsZ41+/+B8BAgQIECBAgAABAgQIECDQT0ARAQIEC=
BAgQIAAAQIECBAg0F9AIQECBAgQIECAAAECBAgQINBfQCEBAgQIECBAgAABAgQIECBwJYHHvuD6=
SoV2JUCAAAECBAgQIEDg3AJzJnOee8fPbleVVH32lPcJnE/ARgQIECBAgAABAgQIECBAgEB/AYU=
ECBAgQIAAAQIECBAgQIBAfwGFBAgQIECAAAEC31egKtm2Xv1zJmv1alJDgACBIwTMIECAAAECBA=
gQIECAAAECBPoLKCRAgAABAgQIECBAgAABAgT6CygkQIAAAQIECBAgQIAAAQIE+gsoJECAAAECB=
AgQIHBSgdtJ97IWAQIELilgaQIECBAgQOBBgTmTOR88fNJjVUnVSZezFgECBAgQIPAVAWcJECBA=
gAABAgQIECBAgACB/gIKCRAgQIAAAQIECBAgQIAAgf4CCgkQINBeoCqp6pU5ZzJnryY1BAgQIEC=
AAAECTxUwnAABAgQIECBAgAABAgQIEOgvoJAAAQIECBAgQIAAAQIECBDoL6CQAAECBAgQIECAAA=
ECBAgQ6C+gkAABAgTeL3B7/wo2IECAAAECBAgQaC4gj8DHBOZM5vzYu1d5qyrZtqtsa08CBAgQI=
ECAAAECBAh8RcBZAgQIECBAgAABAgQIECBAoL+AQgIECBAgQIAAAQIECBAgQOAqAtuWVD2y7XnP=
zJnMed79bEaAAAECBAgQIECAAAECBK4jYFMCBAgQIECAAAECBAgQIECgv4BCAgQIECBAgAABAgQ=
IECBAoL+AQgIECBAgQIAAAQIECBAgQKC/wEsLby+9zWUECBAgQIAAAQIECBD4lcCcyVq/euN6z/=
Y9ud+Tfb/e7jZ+soDxBAgQIECAAAECBAgQIECAQH8BhQQIECBAgAABAgQIECBAgEB/AYUECBAgQ=
IAAAQIETiSw78m2Jft+oqUOWGWtZM4DBhlBgACBRwWcI0CAAAECBAgQIECAAAECBPoLKCRAgAAB=
AgQIECBAgAABAgT6CygkQIAAAQIECBAgQIAAAQIE+gsoJECAAAECBAgQIEDgUQFfcP2onHMECLx=
ewI0ECBAgQIDA9xAYI7nfkzF69W5bUtWrSQ0BAgQIEHiGgJkECBAgQIAAAQIECBAgQIBAfwGFBA=
gQIECAAAECBAgQIECAQH8BhQQIECDweoF9T7Yt2ffX3/3MG9dKxnjmDWYTIECAAAECBAg8KuAcA=
QIECBAgQIAAAQIECBAg0F9AIQECBAgQIECAAAECBAgQINBfQCEBAgQIECBAgAABAgQIECDQX0Ah=
AQIECBD4gMDtA+94hQABAgQIECBA4MQCViPQVmCtZM5eeVVJVa8mNQQIECBAgAABAgQIvETAJQQ=
IECBAgAABAgQIECBAgEB/AYUECBAgQIAAAQIECBAgQIBAf4GnFVYl2/a08W8ZPEayVjLGW653KQ=
ECBAgQIECAAAECBAgQeFTAOQIECBAgQIAAAQIECBAgQKC/gEICBAgQIECAAAECBAgQIECgv4BCA=
gQIECBAgAABAgQIECBAoL+Awv8VuP3vr34jQIAAAQIECBAgQIDAiQTmTOY80UIHrFKVVB0wyIjf=
CHhMgAABAgQIECBAgAABAgQI9BdQSIAAAQIECBAgQIAAAQIECPQXUEiAAAECBAgQIECAwO8EqpK=
q3711redzJmslY1xrb9sSIPCogHMECBAgQIAAAQIECBAgQIBAfwGFBAgQIECAAAECBAgQIECAQH=
8BhQQIECBAgAABAgQIECBAgEB/AYUECBAgQIAAAQIECDQW8AXXjf9xpRH4nIC3CRAgQIAAAQInF=
ZgzmfOkyz24VlWybcm+PzjAMQIECBAg8KiAcwQIECBAgAABAgQIECBAgEB/AYUECBAgQIAAAQIE=
CBAgQIBAfwGFBAgQIEDgvwLbllT995cmf82ZzNkkRgYBAgQIECBA4CsCzhIgQIAAAQIECBAgQIA=
AAQL9BRQSIECAAAECBAgQIECAAAEC/QUUEiBAgAABAgQIECBAgAABAv0FFBIgQIAAgR4Ctx4ZKg=
gQIECAAAECTxIwlgCBcwjMmax1jl2O2mLfk21Lqo6aaA4BAgQIECBAgAABAo8KOEeAAAECBAgQI=
ECAAAECBAj0F1BIgAABAgQIECBAgAABAgQI9Bf4ToX7nmxbsu+9qudM5uzVpIYAAQIECBAgQIAA=
AQIEjhUwjQABAgQIECBAgAABAgQIEOgvoJAAAQIECBAgQIAAAQIECBDoL6CQAAECBAgQIECAAAE=
CBAgQ6C+g8HICt8ttbGECBAgQIECAAAECBL6nwBjJ/Z6M0au/Kqm6XJOFCRAgQIAAAQIECBAgQI=
AAgf4CCgkQIECAAAECBAgQIECAAIH+AgoJECBAgAABAgQIELigwL4n25bs+wWX/8nKYyRrJXP+5=
AUfEyDwFQFnCRAgQIAAAQIECBAgQIAAgf4CCgkQIECAAAECBAgQIECAAIH+AgoJECBAgAABAgQI=
ECBAgACB/gIKCRAgQIAAAQIECBAg8E4BX3D9Tn13fycBrQQIECBAgAABAkcJrJXMedS0c8ypSqr=
OsYstCBAgQOArAs4SIECAAAECBAgQIECAAAEC/QUUEiBAgAABAgQIECBAgAABAv0FFBIgQIAAgf=
MKVCXbdt79HtlsjGStZIxHTjtDgAABAgQIEHhUwDkCBAgQIECAAAECBAgQIECgv4BCAgQIECBAg=
AABAgQIECBAoL+AQgIECBAgQIAAAQIECBAgQKC/gEICBAgQIEDgRQK3F93jGgIECBAgQIDADwR8=
RIAAgQcF5kzmfPDwSY9VJdt20uWsRYAAAQIECBAgQOArAs4SIECAAAECBAgQIECAAAEC/QUUEiB=
AgAABAgQIECBAgAABAv0FFL5doCqpevsahy4wZ7LWoSMNI0CAAAECBAgQIECAAIGvCDhLgAABAg=
QIECBAgAABAgQI9BdQSIAAAQIECBAgQIAAAQIECPQXUEiAAAECBAgQIECAAAECBAj0F1BI4HiB2=
/EjTSRAgAABAgQIECBAgMALBOZM5nzBRS+8Yt+T+z3Z9xde6ioCBAgQIECAAAECBAgQIEDgLQIu=
JUCAAAECBAgQIECAAAECBPoLKCRAgAABAgQIECBAgMBRAtuWVB017Rxz5kzmPMcutiDwFQFnCRA=
gQIAAAQIECBAgQIAAgf4CCgkQIECAAAECBAgQIECAAIH+AgoJECBAgAABAgQIECBAgACB/gIKCR=
AgQIAAAQIECBAgQOCXAr7g+pc8Hl5FwJ4ECBAgQIAAAQLfVGDOZK1+8duWVPXrUkSAAIEvCjhOg=
AABAgQIECBAgAABAgQI9BdQSIAAAQIECBAgQIAAAQIECPQXUEiAAAECBAh8QmDfk/s92fdPHLrA=
q2slc15gUSsSIECAAAECjwo4R4AAAQIECBAgQIAAAQIECPQXUEiAAAECBAgQIECAAAECBAj0F1B=
IgAABAgQIECBAgAABAgQI9BdQSIAAAQIECBD4U+D25w/+JkCAAAECBNoJCCJAgMD3EBgjud+TMX=
r1ViVVvZrUECBAgAABAgQIPEPATAIECBAgQIAAAQIECBAgQKC/gEICBAgQIECAAAECBAgQIECgv=
4BCAv8UqEq27Z+fX/mTMZK1kjGuXGF3AgQIECBAgAABAgQIPCrgHAECBAgQIECAAAECBAgQINBf=
QCEBAgQIECBAgAABAgQIECDQX0AhAQIECBAgQIAAAQIECBAg0F9AIYFvKXD7ltWiCRAgQIAAAQI=
ECBDoJ7BWMucHui70SlVSdaGFrUqAAAECBAgQIECAAAECBM4iYA8CBAgQIECAAAECBAgQIECgv4=
BCAgQIECBAgAABAgQINBaoSqp6BY6RrJWM0atLzZMFjCdAgAABAjCfUhoAABAASURBVAQIECBAg=
AABAgT6CygkQIAAAQIECBAgQIAAAQIE+gsoJECAAAECBAgQIECAAAECBPoLKCRAgAABAgQIECBA=
gACBqwv4guur/wu+Yn93ECBAgAABAgQIELiKwJzJnFfZ9mN7ViXb9rF3vUWAAIGvCDhLgAABAgQ=
IECBAgAABAgQI9BdQSIAAAQIECBAgQIAAAQIECPQXUEiAAAECBAhcX2Dbkqrrd/y1YM5krb9+4m=
cCBAgQIEDgKwLOEiBAgAABAgQIECBAgAABAv0FFBIgQIAAAQIECBAgQIAAAQL9BRQSIECAAAECB=
AgQIECAAAEC/QUUEiBAgAABAgQuJHC70K5WJUCAAAECpxKwDAECBAicVGDOZM6TLvfgWvue3O/J=
vj84wDECBAgQIECAAIFHBZwjQIAAAQIECBAgQIAAAQIE+gsoJECAAAECBAgQIECAAAECBPoLKCR=
wCYF9T7Yt2fdLrPvhJedM5vzw614kQIAAAQIECBAgQIDAowLOESBAgAABAgQIECBAgAABAv0FFB=
IgQIAAAQIECBAgQIAAAQL9BRQSIECAAAECBAgQIECAAAEC/QUUEiBwToHbOdeyFQECBAgQIECAA=
AECFxU4x9pzJmslY5xjn6O22Lak6qhp5hAgQIAAAQIECBAgQIAAgUcFnCNAgAABAgQIECBAgAAB=
AgT6CygkQIAAAQIECBAgQIAAgVcK7Huybcm+v/LW59+1VjLn8+9xw6MCzhEgQIAAAQIECBAgQIA=
AAQL9BRQSIECAAAECBAgQIECAAAEC/QUUEiBAgAABAgQIECBAgAABAv0FFBIgQIAAAQIECBAgQI=
AAgacL+ILrpxP/7gLPCRAgQIAAAQIECBB4isAYyVrJnE8Z/7ahVUnV2653MQECjwo4R4AAAQIEC=
BAgQIAAAQIECPQXUEiAAAECBAgQIECAAAECBAj0F1BIgAABAgQIEHiCQFWybU8Y/MaRYyRrJWO8=
cQlXEyBAgACBRwWcI0CAAAECBAgQIECAAAECBPoLKCRAgAABAgQIECBAgAABAgT6CygkQIAAAQI=
ECBAgQIAAAQIE+gsoJECAAAECBAgQOFLgduQwswgQIECAwGECBhEgQIAAgaME5kzmPGraOeZUJd=
t2jl1sQYAAAQIECBD4ioCzBAgQIECAAAECBAgQIECAQH8BhQQIECBAgAABAgQIECBAgEB/AYUEC=
DwusG1J1ePnz3hyzmStZIwzbmcnAgQIECBAgAABAgQeFXCOAAECBAgQIECAAAECBAgQ6C+gkAAB=
AgQIECBAgAABAgQIEOgvoJAAAQIECBAgQIAAAQIECBDoL6CQAAECDwrcHjznGAECBAgQIECAAAE=
CbxBw5YMCcyZzPnj4pMf2Pbnfk6qTLmgtAgQIECBAgAABAgQIEHhUwDkCBAgQIECAAAECBAgQIE=
Cgv4BCAgQIECBAgAABAgQIEPjmAvuebFuy770g5kzm7NX0hRpHCRAgQIAAAQIECBAgQIAAgf4CC=
gkQIECAAAECBAgQIECAAIH+AgoJECBAgAABAgQIECBAgACB/gIKCRAgQIAAAQIECBAgQIAAgaT7=
F1z7NyZAgAABAgQIECBAgMAfAnMma/3xc6c/q5KqTkVaCDwi4AwBAgQIECBAgAABAgQIECDQX0A=
hAQIECBAgQIAAAQIECBAg0F9AIQECBAgQIEDgewhUJduW7Huv3jmTOXs1qSFAgACBZwiYSYAAAQ=
IECBAgQIAAAQIECPQXUEiAAAECBAgQIECAAAECBAj0F1BIgAABAgQIECBAgAABAgQI9BdQSIAAA=
QIECBAg8M0Ebt+sVy4BAgQI/EfAHwQIECBA4JsKjJHc78kYvQCqkqpeTWoIECBAgACBAwSMIECA=
AAECBAgQIECAAAECBPoLKCRAgAABAgQIECBAgAABAgT6CygkQKCVQFVS1SrpP//f7LWSOXt1qSF=
AgAABAgQIECDwUgGXESBAgAABAgQIECBAgAABAv0FFBIgQIAAAQIECBAgQIAAAQL9BRQSIECAAA=
ECBAgQIECAAAEC/QUUEiBAoK/ArW+aMgIECBAgQIAAAQKfFPD69xFYK5mzV29Vcr8n+96rSw0BA=
gQIECBAgAABAgSOFjCPAAECBAgQIECAAAECBAgQ6C+gkAABAgQIECBAgAABAgQInFFg25KqM272=
+E5jJGslYzw+49GTzhEgQIAAAQIECBAgQIAAAQL9BRQSIECAAAECBAgQIECAAAEC/QUUEiBAgAA=
BAgQIECBAgAABAv0FFBIgQIAAAQIECBAgQIAAAQKXEPjSF1xfotCSBAgQIECAAAECBAgQ+JHAnM=
mcP3py7c+2Lam6doPtTydgIQIECBAgQIAAAQIECBAgQKC/gEICBAgQIECAAAECBAgQIECgv4BCA=
gQIECBAgACBNwnse3K/J/v+pgWedO2cyVpPGm4sAQIECDwq4BwBAgQIECBAgAABAgQIECDQX0Ah=
AQIECBAgQIAAAQIECBAg0F9AIQECBAgQIECAAAECBAgQINBfQCEBAgQIECBAgACBswnczraQfQg=
QINBAQAIBAgQIECBwFYE5kzmvsu3H96xKqj7+vjcJECBAgACBRwScIUCAAAECBAgQIECAAAECBP=
oLKCRAgAABAgQIECBAgAABAgT6CygkQIDAcwWqkm177h3vmD5nMuc7bnYnAQIECBAgQIAAgUcEn=
CFAgAABAgQIECBAgAABAgT6CygkQIAAAQIECBAgQIAAAQIE+gsoJECAAAECBAgQIECAAAECBPoL=
KCRAgACBNwrc3ni3qwkQIECAAAECBL6VgFgCJxWYM1nrpMt9Ya2qZNu+MMBRAgQIECBAgAABAgQ=
IPCLgDAECBAgQIECAAAECBAgQINBfQCEBAgQIECBAgAABAgQIECDwIYFtS6o+9Or5XvrFRmslc/=
7iBY8IECBAgAABAgQIECBAgACBawjYkgABAgQIECBAgAABAgQIEOgvoJAAAQIECBAgQIAAAQIEC=
BDoL6CQAAECBAgQIECAAAECBAgQ6C/wmsLba65xCwECBAgQIECAAAECBE4sMEZyvydjnHjJB1bb=
9+R+T6oeOOzIywRcRIAAAQIECBAgQIAAAQIECPQXUEiAAAECBAgQIECAAAECBAj0F1BIgAABAgQ=
IECBA4E+BfU+2Ldn3Pz/p8fcYyVrJGD16VBAgQOARAWcIECBAgAABAgQIECBAgACB/gIKCRAgQI=
AAAQIECBAgQIAAgf4CCgkQIECAAAECBAgQIECAAIH+AgoJECBAgAABAgQIEPi0gC+4/jSZAwQIv=
FvA/QQIECBAgACBpwmslcz5tPFvG1yVVL3tehcTIECAAIFHBJwhQIAAAQIECBAgQIAAAQIE+gso=
JECAAAECBAgQIECAAAECBPoLKCRAgMC3E6hKti3Z917pYyRrJWP06lJDgAABAgQIECBwiIAhBAg=
QIECAAAECBAgQIECAQH8BhQQIECBAgAABAgQIECBAgEB/AYUECBAgQIAAAQIECBAgQIBAfwGFBA=
gQIEDgVwK3Xz30jAABAgQIECBA4DICFiVA4CiBOZM5j5p2njlVSdV59rEJAQIECBAgQIAAAQKPC=
DhDgAABAgQIECBAgAABAgQI9BdQSIAAAQIECBAgQIAAAQIECFxVoCqp+sj213pnzmSta+1sWwIE=
CBAgQIAAAQIECBAg8H4BGxAgQIAAAQIECBAgQIAAAQL9BRQSIECAAAECBAgQIECAAAEC/QUUEiB=
AgAABAgQIECBAgAABAv0FFP5X4Pbfv/1FgAABAgQIECBAgAABAn8KzJnM+edvff6uSu73ZN/7NP=
22xAsECBAgQIAAAQIECBAgQIBAfwGFBAgQIECAAAECBAgQIECAQH8BhQQIECBAgAABAgROLrBtS=
dXJl3xgvTmTOR846AgBAgQeEXCGAAECBAgQIECAAAECBAgQ6C+gkAABAgQIECBAgAABAgQIEOgv=
oJAAAQIECBAgQIAAAQIECBDoL6CQAAECBAgQIECAAIGOAr7guuO/qiYCXxFwlgABAgQIECBA4A+=
BOZO1kjH++L3Tn9uWVHUq0kKAAAECnxXwPgECBAgQIECAAAECBAgQINBfQCEBAgQIECBAgAABAg=
QIECDQX0AhAQIECLxfYN+T+z3Z9/fvcvQGayVzHj3VPAIECBAgQIAAgc8KeJ8AAQIECBAgQIAAA=
QIECBDoL6CQAAECBAgQIECAAAECBAgQ6C+gkAABAgQIECBAgAABAgQIEOgvoJAAAQIECFxc4Hbx=
/a1PgAABAgQIEHiJgEsIEPimAmMkayVz9gOoSqr6dSkiQIAAAQIECBAg8AUBRwkQIECAAAECBAg=
QIECAAIH+AgoJECBAgAABAgQIECBAgACB/gIvK6xKtu1l173sojGS+z0Z42VXuogAAQIECBAgQI=
AAAQIECHxWwPsECBAgQIAAAQIECBAgQIBAfwGFBAgQIECAAAECBAgQIECAQH8BhQQIECBAgAABA=
gQIECBAgEB/AYXXEbhdZ1WbEiBAgAABAgQIECBA4E0CcyZzvunyJ15blWzbVy5wlgABAgQIECBA=
gAABAgQIEOgvoJAAAQIECBAgQIAAAQIECBDoL6CQAAECBAgQIECAAIHPCmxbUvXZU+d/f85krfP=
vaUMCBB4RcIYAAQIECBAgQIAAAQIECBDoL6CQAAECBAgQIECAAAECBAgQ6C+gkAABAgQIECBAgA=
ABAgQIEOgvoJAAAQIECBAgQIAAAQJvEfAF129hd+n3FVBOgAABAgQIECBwWYE5kzkvu/5PF9/35=
H5Pqn76igcECBAg8FkB7xMgQIAAAQIECBAgQIAAAQL9BRQSIECAAAECBAgQIECAAAEC/QUUEiBA=
gACBHwjse7Jtyb7/4OHFP5ozmfPiEdYnQIAAAQIECHxWwPsECBAgQIAAAQIECBAgQIBAfwGFBAg=
QIECAAAECBAgQIECAQH8BhQQIECBAgAABAgQIECBAgEB/AYUECBAgQIDAswVuz77AfAIECBAgQI=
DAbwW8QIAAgasIzJmsdZVtP7dnVVL1uTPeJkCAAAECBAgQIPAZAe8SIECAAAECBAgQIECAAAEC/=
QUUEiBAgAABAgQIECBAgAABAv0FvnNhVbJtyb73U1grmbNflyICBAgQIECAAAECBAgQeEzAKQIE=
CBAgQIAAAQIECBAgQKC/gEICBAgQIECAAAECBAgQIECgv4BCAgQIECBAgAABAgQIECBAoL+AQgI=
HCtwOnGUUAQIECBAgQIAAAQIE+guMkdzvyRhPb335BVVJ1cuvdSEBAgQIECBAgAABAgQIEPjOAt=
oJECBAgAABAgQIECBAgACB/gIKCRAgQIAAAQIECBBoIFCVVDUI+VvCGMlayRh/e+BXAgQ+K+B9A=
gQIECBAgAABAgQIECBAoL+AQgIECBAgQIAAAQIECBAgQKC/gEICBAhYo09aAAAQAElEQVQQIECA=
AAECBAgQIECgv4BCAgQIECBAgAABAgQIEPixgC+4/rGLT68pYGsCBAgQIECAAAECrxNYK5nzdfe=
96qaqZNuSfX/Vje4hQIDAZwW8T4AAAQIECBAgQIAAAQIECPQXUEiAAAECBAgQIECAAAECBAj0F1=
BIgAABAgSuI7BtSdV19v3opmMkayVjfPSE9wgQIECAAAECnxXwPgECBAgQIECAAAECBAgQINBfQ=
CEBAgQIECBAgAABAgQIECDQX0AhAQIECBAgQIAAAQIECBAg0F9AIQECBAgQIEAgNwYECBAgQIBA=
dwF9BAgQIPA0gTmTOZ82/m2D9z3ZtqTqbSu4mAABAgQIECBA4LMC3idAgAABAgQIECBAgAABAgT=
6CygkQIAAAQIECBAgQIAAAQIE+gsoPJXAvif3e7Lvp1rrkGXmTNY6ZJQhBAgQIECAAAECBAgQIP=
BZAe8TIECAAAECBAgQIECAAAEC/QUUEiBAgAABAgQIECBAgAABAv0FFBIgQIAAAQIECBAgQIAAA=
QL9BRQS+F4Ct++Vq5YAAQIECBAgQIAAAQL/FTjqrzmTOY+adq45VUnVuXayDQECBAgQIECAAAEC=
BAgQ+IyAdwkQIECAAAECBAgQIECAAIH+AgoJECBAgAABAgQIECDwDIGqZNueMfn9M+dM5nz/HjY=
g8BkB7xIgQIAAAQIECBAgQIAAAQL9BRQSIECAAAECBAgQIECAAAEC/QUUEiBAgAABAgQIECBAgA=
ABAv0FFBIgQIAAAQIECBAgQIDAZQV8wfVl/+lev7gbCRAgQIAAAQIECBD4icCcyVo/eXjxj6uSb=
bt4hPUJEPiMgHcJECBAgAABAgQIECBAgACB/gIKCRAgQIAAAQIECBAgQIAAgf4CCgkQIECAAIEv=
CGxbUvWFASc+ulYy54kXtBoBAgQIECDwGQHvEiBAgAABAgQIECBAgAABAv0FFBIgQIAAAQIECBA=
gQIAAAQL9BRQSIECAAAECBAgQIECAAAEC/QUUEiBAgAABAgSuIHC7wpJ2JECAAAECJxawGgECBA=
gQ+ENgjOR+T8b44/dOf+57cr8nVZ2qtBAgQIAAAQIEPiPgXQIECBAgQIAAAQIECBAgQKC/gEICB=
AgQIECAAAECBAgQIECgv4BCAr8W2Pdk25J9//V7V3w6RrJWMsYVt7czAQIECBAgQIAAAQIEPiPg=
XQIECBAgQIAAAQIECBAgQKC/gEICBAgQIECAAAECBAgQIECgv4BCAgQIECBAgAABAgQIECBAoL+=
AQgIETiZwO9k+1iFAgAABAgQIECBAoIXAN45YK5mzJ0BVUtWzTRUBAgQIECBAgAABAgQIPCDgCA=
ECBAgQIECAAAECBAgQINBfQCEBAgQIECBAgAABAgS+iUBVsm3JvvcLHiNZKxmjX5uigwSMIUCAA=
AECBAgQIECAAAECBPoLKCRAgAABAgQIECBAgAABAgT6CygkQIAAAQIECBAgQIAAAQIE+gsoJECA=
AAECBAgQIECAAAECzxPwBdfPs/3cZG8TIECAAAECBAgQINBHYM5kzj49fy2pSqr++omfCRD4jIB=
3CRAgQIAAAQIECBAgQIAAgf4CCgkQIECAAAECBAgQIECAAIH+AgoJECBAgACBXgJVSVWvpj9r5k=
zW+vM3fxMgQIAAAQKfEfAuAQIECBAgQIAAAQIECBAg0F9AIQECBAgQIECAAAECBAgQINBfQCEBA=
gQIECBAgAABAgQIECDQX0AhAQIECBAgQIDAIQK3Q6YYQoAAAQIEniRgLAECBAgQuKzAnMmcl13/=
l4tXJduW7PsvX/OQAAECBAgQIPBRAe8RIECAAAECBAgQIECAAAEC/QUUEiBAgAABAgQIECBAgAA=
BAv0FFBK4pMC2JVWXXP23S8+ZzPnb17xAgAABAgQIECBAgACBzwh4lwABAgQIECBAgAABAgQIEO=
gvoJAAAQIECBAgQIAAAQIECBDoL6CQAAECBAgQIECAAAECBAgQ6C+gkAABAp8VuH32gPcJECBAg=
AABAgQIEHi7gAWuIjBncr8nY1xl44/vue/JtiVVHz/jTQIECBAgQIAAAQIECBD4jIB3CRAgQIAA=
AQIECBAgQIAAgf4CCgkQIECAAAECBAgQIEDgXQL7ntzvyb6/a4Pn3TtGslYy5/PuMPkzAt4lQIA=
AAQIECBAgQIAAAQIE+gsoJECAAAECBAgQIECAAAECBPoLKCRAgAABAgQIECBAgAABAgT6CygkQI=
AAAQIECBAgQIAAAQLfWuCbfMH1t/43Fk+AAAECBAgQIECAwLsF1krmfPcWz7m/Kql6zmxTCXxaw=
AECBAgQIECAAAECBAgQIECgv4BCAgQIECBAgAABAgQIECBAoL+AQgIECBAgQIDAkwWqkm178iVv=
Gj9GslYyxpsWcC0BAgQIEPiogPcIECBAgAABAgQIECBAgACB/gIKCRAgQIAAAQIECBAgQIAAgf4=
CCgkQIECAAAECBAgQIECAAIH+AgoJECBAgAABAgS+i8Dtu4TqJECAAIEfCPiIAAECBAgQeJ3AnM=
mcr7vvlTdVJdv2yhvdRYAAAQIECHxGwLsECBAgQIAAAQIECBAgQIBAfwGFBAgQIECAAAECBAgQI=
ECAQH8BhQQIHCOwbUnVMbPONmXOZK2zbWUfAgQIECBAgAABAgQ+I+BdAgQIECBAgAABAgQIECBA=
oL+AQgIECBAgQIAAAQIECBAgQKC/gEICBAgQIECAAAECBAgQIECgv4BCAgQINBS4NWySRIAAAQI=
ECBAgQOBLAg4TeJrAnMlayRhPu+Jtg/c9ud+Tqret4GICBAgQIECAAAECBAh8RsC7BAgQIECAAA=
ECBAgQIECAQH8BhQQIECBAgAABAgQIECBA4P8L7Huybcm+//+PWv2wVjJnq6SPxniPAAECBAgQI=
ECAAAECBAgQ6C+gkAABAgQIECBAgAABAgQIEOgvoJAAAQIECBAgQIAAAQIECBDoL6CQAAECBAgQ=
IECAAAECBAgQOLfAEV9wfe5C2xEgQIAAAQIECBAgQOBMAmMkayVznmmr43apSqqOm2fSmQTsQoA=
AAQIECBAgQIAAAQIECPQXUEiAAAECBAgQIECAAAECBAj0F1BIgAABAgQIEPh+AlXJtiX73q99jG=
StZIx+bYoIECBA4CsCzhIgQIAAAQIECBAgQIAAAQL9BRQSIECAAAECBAgQIECAAAEC/QUUEiBAg=
AABAgQIECBAgAABAv0FFBIgQIAAAQIECBA4jcDtNJtYhAABAu0EBBEgQIAAAQIEfiEwZzLnL164=
8KOqpOrCAVYnQIAAAQKfEfAuAQIECBAgQIAAAQIECBAg0F9AIQECBAgQIECAAAECBAgQINBfQCE=
BAm0FqpKqnnlzJmslY/TsU0WAAAECBAgQIEDgcAEDCRAgQIAAAQIECBAgQIAAgf4CCgkQIECAAA=
ECBAgQIECAAIH+AgoJECBAgAABAgQIECBAgACB/gIKCRAgQOAdArd3XOpOAgQIECBAgACBbywgn=
QCB/xOYM5nz/37v9FNVsm3Jvneq0kKAAAECBAgQIECAwEcFvEeAAAECBAgQIECAAAECBAj0F1BI=
gAABAgQIECBAgAABAgTOLrBtSdXZt3xsvzmTOR87+5lT3iVAgAABAgQIECBAgAABAgT6CygkQIA=
AAQIECBAgQIAAAQIE+gsoJECAAAECBAgQIECAAAECBPoLKCRAgAABAgQIECBAgAABAgT6Czy58P=
bk+cYTIECAAAECBAgQIECAwK8E5kzu92SMX711zWf7nmxbUnXN/V+8tesIECBAgAABAgQIECBAg=
ACB/gIKCRAgQIAAAQIECBAgQIAAgf4CCgkQIECAAAECBE4gsO/J/Z7s+wmWOXiFMZK1kjkPHmwc=
AQIECHxGwLsECBAgQIAAAQIECBAgQIBAfwGFBAgQIECAAAECBAgQIECAQH8BhQQIECBAgAABAgQ=
IECBAgEB/AYUECBAgQIAAAQIECHxcwBdcf9zKmwQInEvANgQIECBAgACBXgJrJXP2avqzpiqp+v=
M3fxMgQIAAgc8IeJcAAQIECBAgQIAAAQIECBDoL6CQAAECBAgQIECAAAECBAgQ6C+gkAABAq8Tq=
Eq27XX3vfKmMZK1kjFeeau7CBAgQIAAAQIECHxUwHsECBAgQIAAAQIECBAgQIBAfwGFBAgQIECA=
AAECBAgQIECAQH8BhQQIECBAgAABAgQIECBAgEB/AYUECBAgQOCHArcffupDAgQIECBAgACBiwp=
YmwCBSwvMmcx56YSfLl+VbNtPH3tAgAABAgQIECBAgMBnBLxLgAABAgQIECBAgAABAgQI9BdQSI=
AAAQIECBAgQIAAAQIECHxaYNuSqk8fe9+BT9w8Z7LWJw54lQABAgQIECBAgAABAgQIEDiHgC0IE=
CBAgAABAgQIECBAgACB/gIKCRAgQIAAAQIECBAgQIAAgf4CCgkQIECAAAECBAgQIECAAIH+Agpv=
CAgQIECAAAECBAgQIEDgRAJzJmslY5xoqYNW2ffkfk+qDhr4iTFeJUCAAAECBAgQIECAAAECBPo=
LKCRAgAABAgQIECBAgAABAgT6CygkQIAAAQIECBAg8COBfU+2Ldn3Hz29/mdrJXNev0MBAQIEPi=
rgPQIECBAgQIAAAQIECBAgQKC/gEICBAgQIECAAAECBAgQIECgv4BCAgQIECBAgAABAgQIECBAo=
L+AQgIECBAgQIAAAQIEWgn4gutW/5xiCBwnYBIBAgQIECBAgMAbBcZI1krmfOMST7y6Kql64gVG=
EyBAgMBHBbxHgAABAgQIECBAgAABAgQI9BdQSIAAAQIECBAgQIAAAQIECPQXUEiAAIFvLVCVbFu=
y7/0YxkjWSsbo16aIAAECBAgQIEDg0wIOECBAgAABAgQIECBAgAABAv0FFBIgQIAAAQIECBAgQI=
AAAQL9BRQSIECAAAECBAgQIECAAAEC/QUUEiBAgACBqwrcrrq4vQkQIECAAAECbxBwJQECBF4rM=
Gcy52vvfNVtVUnVq25zDwECBAgQIECAAIHPCHiXAAECBAgQIECAAAECBAgQ6C+gkAABAgQIECBA=
gAABAgQIEOggUJVU/azk2p/PmayVjHHtDtsTIECAAAECBAgQIECAAIHnCphOgAABAgQIECBAgAA=
BAgQI9BdQSIAAAQIECBAgQIAAAQIECPQXUEiAAAECBAgQIECAAAECBAj0F1B4AYHbBXa0IgECBA=
gQIECAAAECBL6vwJzJnCfvf3C9quR+T6oeHOAYAQIECBAgQIAAAQIECBAg8DoBNxEgQIAAAQIEC=
BAgQIAAAQL9BRQSIECAAAECBAgQuIjAvifbllRdZOFPrjlnMucnD3mdAAECHxXwHgECBAgQIECA=
AAECBAgQINBfQCEBAgQIECBAgAABAgQIECDQX0AhAQIECBAgQIAAAQIEjRKdVAAAEABJREFUCBA=
g0F9AIQECBAgQIECAAAECBF4r4AuuX+vtNgJ/CPiTAAECBAgQIECAwGcE5kzu92SMz5y6zrtVSd=
V19rUpAQIEPirgPQIECBAgQIAAAQIECBAgQKC/gEICBAgQIECAAAECBAgQIECgv4BCAgQIEDiXQ=
FWybcm+n2uvI7YZI1krmfOIaWYQIECAAAECBAh8RsC7BAgQIECAAAECBAgQIECAQH8BhQQIECBA=
gAABAgQIECBAgEB/AYUECBAgQIAAAQIECBAgQIBAfwGFBAgQIECAwNMEbk+bbDABAgQIECBA4JM=
CXidAgACB3wislcz5m5cu+rgq2baLLm9tAgQIECBAgACBzwh4lwABAgQIECBAgAABAgQIEOgvoJ=
AAAQIECBAgQIAAAQIECBDoL/CWwm1Lqt5y9dMvHSNZKxnj6Ve5gAABAgQIECBAgAABAgQIfFTAe=
wQIECBAgAABAgQIECBAgEB/AYUECBAgQIAAAQIECBAgQIBAfwGFBAgQIECAAAECBAgQIECAQH8B=
hQSOELgdMcQMAgQIECBAgAABAgQIEHiawP8OnjOZ838/6/Lbvif3e1LVpUgHAQIECBAgQIAAAQI=
ECBD4qID3CBAgQIAAAQIECBAgQIAAgf4CCgkQIECAAAECBAgQeFRg35P7Pdn3Ryec+9ycyVrn3t=
F2BAh8VMB7BAgQIECAAAECBAgQIECAQH8BhQQIECBAgAABAgQIECBAgEB/AYUECBAgQIAAAQIEC=
BAgQIBAfwGFBAgQIECAAAECBAgQIPA3AV9w/TcQv3YQ0ECAAAECBAgQIECgucCcyVrJGD1Dq5Kq=
nm2qCBA4UMAoAgQIECBAgAABAgQIECBAoL+AQgIECBAgQIAAAQIECBAgQKC/gEICBAgQIPAbgap=
k237z0oUfr5XMeeEAqxMgQIAAAQIEPiLgHQIECBAgQIAAAQIECBAgQKC/gEICBAgQIECAAAECBA=
gQIECgv4BCAgQIECBAgAABAgQIECBAoL+AQgIECBAgQOA7C9y+c7x2AgQIECDwrQTEEiBAgEAvg=
TGStZI5e3X9WVOVbFuy739+4m8CBAgQIECAAIGPCHiHAAECBAgQIECAAAECBAgQ6C+gkAABAgQI=
ECBAgAABAgQIEOgvoPAPgW1Lqv74udufYyRrJWN0K9NDgAABAgQIECBAgAABAh8V8B4BAgQIECB=
AgAABAgQIECDQX0AhAQIECBAgQIAAAQIECBAg0F9AIQECBAgQIECAAAECBAgQINBfQCGBbyJw+y=
adMgkQIECAAAECBAgQIPBDgct/OGcy5+Uzfhiw78m2JVU/fOxDAgQIECBAgAABAgQIECDwUQHvE=
SBAgAABAgQIECBAgAABAv0FFBIgQIAAAQIECBAg0Ehg35P7Pdn3RlF/SZkzWSsZ4y8f+pEAgY8I=
eIcAAQIECBAgQIAAAQIECBDoL6CQAAECBAgQIECAAAECBAgQ6C+gkAABAgQIECBAgAABAgQIEOg=
voJAAAQIECBAgQIAAAQIErifgC66v92/27o3dT4AAAQIECBAgQIDA2QTmTOY821bH7VOVVB03zy=
QCBD4i4B0CBAgQIECAAAECBAgQIECgv4BCAgQIECBAgAABAgQIECBAoL+AQgIECBAgcD2BqmTbr=
rf3RzeeM5nzo297jwABAgQIECDwEQHvECBAgAABAgQIECBAgAABAv0FFBIgQIAAAQIECBAgQIAA=
AQL9BRQSIECAAAECBAgQIECAAAEC/QUUEiBAgAABAgROLXA79XaWI0CAAAEClxGwKAECBAgQeLP=
AnMn9nozx5kWedH1Vcr8n+/6kC4wlQIAAAQIECHxEwDsECBAgQIAAAQIECBAgQIBAfwGFBAgQIE=
CAAAECBAgQIECAQH8BhacU2Pdk25KqU6735aXGSNZK5vzyKAMIECBAgAABAgQIECBA4CMC3iFAg=
AABAgQIECBAgAABAgT6CygkQIAAAQIECBAgQIAAAQIE+gsoJECAAAECBAgQIECAAAECBPoLKCRA=
4CwCt7MsYg8CBAgQIECAAAECBBoKSHq9wFrJnK+/91U3bltS9arb3EOAAAECBAgQIECAAAECHxH=
wDgECBAgQIECAAAECBAgQINBfQCEBAgQIECBAgAABAgSeKVCVbFuy78+85X2zx0jWSsZ43w5uJv=
ARAe8QIECAAAECBAgQIECAAAEC/QUUEiBAgAABAgQIECBAgAABAv0FFBIgQIAAAQIECBAgQIAAA=
QL9BRQSIECAAAECBAgQIECAAIEnCPiC6yegfmWkswQIECBAgAABAgQIEPiywJzJnF8ec9oBVUnV=
adezGIGPCHiHAAECBAgQIECAAAECBAgQ6C+gkAABAgQIECBAgAABAgQIEOgvoJAAAQIECBA4QKA=
qqTpg0ElHzJmsddLlrEWAAAECBAh8RMA7BAgQIECAAAECBAgQIECAQH8BhQQIECBAgAABAgQIEC=
BAgEB/AYUECBAgQIAAAQIECBAgQIBAfwGFBAgQIECAAAECXxO4fe240wQIECBA4CUCLiFAgAABA=
gQ+KzBnstZnT13n/arkfk+qrrOzTQkQIECAAIHfCXhOgAABAgQIECBAgAABAgQI9BdQSIAAAQIE=
CBAgQIAAAQIECPQXUEjgYwL7nmxbUvWx96/41lrJnFfc3M4ECBAgQIAAAQIECBD4nYDnBAgQIEC=
AAAECBAgQIECAQH8BhQQIECBAgAABAgQIECBAgEB/AYUECBAgQIAAAQIECBAgQIBAfwGFBAgQ+L=
DA7cNvepEAAQIECBAgQIAAgZMJWIfAbwTGSO73ZM7fvHjhx1VJ1YUDrE6AAAECBAgQIECAAIHfC=
XhOgAABAgQIECBAgAABAgQI9BdQSIAAAQIECBAgQIAAgW8mUJVsW7LvPcPHSNZKxujZp+pBAccI=
ECBAgAABAgQIECBAgACB/gIKCRAgQIAAAQIECBAgQIAAgf4CCgkQIECAAAECBAgQIECAAIH+Ago=
JECBAgAABAgQIECBAgMD3FPheX3D9Pf+NVRMgQIAAAQIECBAg8N0F5kzm7KtQlWxb3z5lnxdwgg=
ABAgQIECBAgAABAgQIEOgvoJAAAQIECBAgQIAAAQIECBDoL6CQAAECBAgQ6CmwbUlVz7Z/V82Zr=
JWM8e/f/EeAAAECBAj8TsBzAgQIECBAgAABAgQIECBAoL+AQgIECBAgQIAAAQIECBAgQKC/gEIC=
BAgQIECAAAECBAgQIECgv4BCAgQIECBAgACB9gK39oUCCRAgQOC3Al4gQIAAAQIEvoHAnMmcfUP=
3Pbnfk6q+jcoIECBAgMAXBRwnQIAAAQIECBAgQIAAAQIE+gsoJECAAAECBAgQIECAAAECBPoLKC=
RwWYF9T7Yt2ffLJvx28TmTOX/7mhcIECBAgAABAgQIECDwOwHPCRAgQIAAAQIECBAgQIAAgf4CC=
gkQIECAAAECBAgQIECAAIH+AgoJECBAgAABAgQIECBAgACB/gIKCRAg0Eng1ilGCwECBAgQIECA=
AIEDBYwi0E9gzuR+T8bo1/ZnUVVS9edv/iZAgAABAgQIECBAgMDvBDwnQIAAAQIECBAgQIAAAQI=
E+gsoJECAAAECBAgQIECAAIF3C1Ql25bs+7s3ec79YyRrJXM+Z76pHxHwDgECBAgQIECAAAECBA=
gQINBfQCEBAgQIECBAgAABAgQIECDQX0AhAQIECBAgQIAAAQIECBAg0F9AIQECBAgQIECAAAECB=
AgQIHBSgQO/4PqkhdYiQIAAAQIECBAgQIAAgf8VWCuZ838/6/RbVbJtyb53qjpRi1UIECBAgAAB=
AgQIECBAgACB/gIKCRAgQIAAAQIECBAgQIAAgf4CCgkQIECAAAECLxLYtqTqRZe94ZoxkrWSMd5=
wuSsJECBAgMDvBDwnQIAAAQIECBAgQIAAAQIE+gsoJECAAAECBAgQIECAAAECBPoLKCRAgAABAg=
QIECBAgAABAgT6CygkQIAAAQIECBAg8H6B2/tXsAEBAgSaC8gjQIAAAQIECJxRYM5kzjNudsxO+=
55sW1J1zDxTCBAgQIDA7wQ8J0CAAAECBAgQIECAAAECBPoLKCRAgAABAgQIECBAgAABAgT6Cygk=
QOA4gX1P7vdk34+bebZJcyZrnW0r+xAgQIAAAQIECBAg8DsBzwkQIECAAAECBAgQIECAAIH+Ago=
JECBAgAABAgQIECBAgACB/gIKCRAgQIAAAQIECBAgQIAAgf4CCgkQIEDgpQK3l97mMgIECBAgQI=
AAAQL/FfAXAQInEJgzWesEizxxhaqk6okXGE2AAAECBAgQIECAwK8EPCNAgAABAgQIECBAgAABA=
gT6CygkQIAAAQIECBAgQIAAAQL/EKhKtu0fH7f6YK1kzlZJv4rxjAABAgQIECBAgAABAgQIEOgv=
oJAAAQIECBAgQIAAAQIECBDoL6CQAAECBAgQIECAAAECBAgQ6C+gkAABAgQIECBAgAABAgQIEOg=
v8KzC27MGm0uAAAECBAgQIECAAAECFxAYI7nfkzkvsOyDK1Yl93uy7w8OeOkxlxEgQIAAAQIECB=
AgQIAAAQL9BRQSIECAAAECBAgQIECAAAEC/QUUEiBAgAABAgS+p8C+J9uWVPXtHyNZKxmjb6MyA=
gQIEPiogPcIECBAgAABAgQIECBAgACB/gIKCRAgQIAAAQIECBAgQIAAgf4CCgkQIECAAAECBAgQ=
IECAAIH+AgoJECBAgAABAgQIEPiAgC+4/gCSVwgQOLOA3QgQIECAAAECBA4RmDOZ85BRpx2ybUn=
VadezGAECBAj8SsAzAgQIECBAgAABAgQIECBAoL+AQgIECBAgQIAAAQIECBAgQKC/gEICBFoL7H=
uybcm+982cM1krGaNvozICBAgQIECAAAECXxYwgAABAgQIECBAgAABAgQIEOgvoJAAAQIECBAgQ=
IAAAQIECBDoL6CQAAECBAgQIECAAAECBAgQ6C+gkAABAgQI/K/A7X9/9RsBAgQIECBAgEALAREE=
CBB4RGDOZM5HTl7nTFVSdZ19bUqAAAECBAgQIEDgVwKeESBAgAABAgQIECBAgAABAv0FFBIgQIA=
AAQIECBAgQIAAgSsIVCXbdoVNH99xzmTOx8//6qRnBAgQIECAAAECBAgQIECAQH8BhQQIECBAgA=
ABAgQIECBAgEB/AYUECBAgQIAAAQIECBAgQIBAfwGFBAgQIECAAAECBAgQIECAQH+Bb1x4+8bt0=
gkQIECAAAECBAgQIEDg7wJzJvd7Msbfn7T4/T8RVcn9nlT951d/ECBAgAABAgQIECBAgAABAr0E=
1BAgQIAAAQIECBAgQIAAAQL9BRQSIECAAAECBAicRGDfk21Lqk6y0BPWGCNZK5nzCcONJECAAIF=
fCXhGgAABAgQIECBAgAABAgQI9BdQSIAAAQIECBAgQIAAAQIECPQXUEiAALnpOZUAABAASURBVA=
ECBAgQIECAAAECBAj0F1BIgAABAgQIECBAgEAPAV9w3ePfUQWBZwmYS4AAAQIECBAg8F0F1krm7=
F1flVT1blRHgACBjwl4iwABAgQIECBAgAABAgQIEOgvoJAAAQIECBAgQIAAAQIECBDoL6CQAAEC=
rxWoSrYt2ffX3vvK28ZI1krGeOWt7iJAgAABAgQIECDwKwHPCBAgQIAAAQIECBAgQIAAgf4CCgk=
QIECAAAECBAgQIECAAIH+AgoJECBAgAABAgQIECBAgACB/gIKCRAgQIDA5QRul9vYwgQIECBAgA=
CBtwtYgAABAt9EYM5kzt6xVUlV70Z1BAgQIECAAAECDwo4RoAAAQIECBAgQIAAAQIECPQXUEiAA=
AECBAgQIECAAAECBAg8JLBtSdVDR19/6MEb50zWevCwYwQIECBAgAABAgQIECBAgMBrBdxGgAAB=
AgQIECBAgAABAgQI9BdQSIAAAQIECBAgQIAAAQIECPQXUEiAAAECBAgQIECAAAECBAj0F1B4ZoH=
bmZezGwECBAgQIECAAAECBAi8WWDOZK1kjN8vctU3qpL7Pam6aoG9CRAgQIAAAQIECBAgQIDA6w=
TcRIAAAQIECBAgQIAAAQIECPQXUEiAAAECBAgQIEDgZwL7nmxbsu8/e6PH52slc/ZoUUGAAIGfC=
ficAAECBAgQIECAAAECBAgQ6C+gkAABAgQIECBAgAABAgQIEOgvoJAAAQIECBAgQIAAAQIECBDo=
L6CQAAECBAgQIECAAAECLxLwBdcvgnYNgR8J+IwAAQIE/h9793bkRrKka/Q3SJKihCgpSooSorg=
oIcqZfXZzht1dJOuCAhKey2zYqMqLh3+r9uOYgQABAgQIvITAtiX7nozxEut+esmqpOrTr3uRAA=
ECvxJwnQABAgQIECBAgAABAgQIEOgvoJAAAQIECBAgQIAAAQIECBDoL6CQAAEClxeoSuZM1upLs=
W3JcSTb1rdRGQECBAgQIECAwG8F3CRAgAABAgQIECBAgAABAgT6CygkQIAAAQIECBAgQIAAAQIE=
+gsoJECAAAECBAgQIECAAAECBPoLKCRAgAABAgTuL3C7/0gTCRAgQIAAAQJfEvAyAQIECJxVYIx=
kjLNud5+9qpI57zPLFAIECBAgQIAAgd8JuEeAAAECBAgQIECAAAECBAj0F1BIgAABAgQIECBAgA=
ABAgQIdBGYM6l6q6bPtTGSfe/To4QAAQIECBAgQIAAAQIECNxPwCQCBAgQIECAAAECBAgQIECgv=
4BCAgQIECBAgAABAgQIECBAoL+AQgIECBAgQIAAAQIECBAgQKC/gEICXxK4feltLxMgQIAAAQIE=
CBAgQIDAgwROcswYyXEk23aShb5hjbWS40iqvmG4kQQIECBAgAABAgQIECBA4HcC7hEgQIAAAQI=
ECBAgQIAAAQL9BRQSIECAAAECBAgQeCGBtZLjSNZ6oaU/uOq2JfuejPHBFz1OgACB3wm4R4AAAQ=
IECBAgQIAAAQIECPQXUEiAAAECBAgQIECAAAECBAj0F1BIgAABAgQIECBAgAABAgQI9BdQSIAAA=
QIECBAgQIAAAQI/BHzB9Q8Jn/0EFBEgQIAAAQIECBAg8H0C+56M8X3zzzC5Kqk6wyZ2IEDgdwLu=
ESBAgAABAgQIECBAgAABAv0FFBIgQIAAAQIECBAgQIAAAQL9BRQSIECAwPkEqpI5z7fXPTfatmT=
fk22751SzCBAgQIAAAQIEfiXgOgECBAgQIECAAAECBAgQINBfQCEBAgQIECBAgAABAgQIECDQX0=
AhAQIECBAgQIAAAQIECBAg0F9AIQECBAgQIHBJgdslq0UTIECAAIELC0gnQIAAAQJ3ExgjGeNu4=
045qCqZM1nrlOtZigABAgQIECDwKwHXCRAgQIAAAQIECBAgQIAAgf4CCgkQIECAAAECBAgQIECA=
AIH+Ak8pXCuZM6l6yvEPO3SMZN8fdpyDCBAgQIAAAQIECBAgQIDArwRcJ0CAAAECBAgQIECAAAE=
CBPoLKCRAgAABAgQIECBAgAABAgT6CygkQIAAAQIECBAgQIAAAQIE+gsoJNBd4NY9UB8BAgQIEC=
BAgAABAgTeIeCRzwqMkRxHMsZnJ5z/vbWSOZOq8+9qQwIECBAgQIAAAQIECBD4nYB7BAgQIECAA=
AECBAgQIECAQH8BhQQIECBAgAABAgQIfEVgrWTOZK2vTDn3u9uW7Hsyxrn3tB0BAr8TcI8AAQIE=
CBAgQIAAAQIECBDoL6CQAAECBAgQIECAAAECBAgQ6C+gkAABAgQIECBAgAABAgQIEOgvoJAAAQI=
ECBAgQIAAAQIEXkjAF1y/0B/rXKvahgABAgQIECBAgAABAj8JjJGM8dOFhj9WJVUNwyQR+J2Aew=
QIECBAgAABAgQIECBAgEB/AYUECBAgQIAAAQIECBAgQIBAfwGFBAgQIEDgHQJVyZzvePCFHxkj2=
fdk2144wuoECBAgQIAAgV8JuE6AAAECBAgQIECAAAECBAj0F1BIgAABAgQIECBAgAABAgQI9BdQ=
SIAAAQIECBAgQIAAAQIECPQXUEiAAAECBAgQOKfA7Zxr2YoAAQIECLyogLUJECBAgMCVBcZIxug=
tUJUcR7JW7051BAgQIECAwO8F3CVAgAABAgQIECBAgAABAgT6CygkQIAAAQIECBAgQIAAAQIE+g=
so/K/AWsmcSdV/f+/6331Pxuhap4sAAQIECBAgQIAAAQIEfiXgOgECBAgQIECAAAECBAgQINBfQ=
CEBAgQIECBAgAABAgQIECDQX0AhAQIECBAgQIAAAQIECBAg0F9AIQECTxe4PX0DCxAgQIAAAQIE=
CBAg0F5A4IUExkiOIxmjd/ScSVXvRnUECBAgQIAAAQIECBD4oIDHCRAgQIAAAQIECBAgQIAAgf4=
CCgkQIECAAAECBAgQaCZQlcyZrNUs7KecbUv2Pdm2ny76kQCB3wm4R4AAAQIECBAgQIAAAQIECP=
QXUEiAAAECBAgQIECAAAECBAj0F1BIgAABAgQIECBAgAABAgQI9BdQSIAAAQIECBAgQIAAAQIE7=
ingC67vqXm/WSYRIECAAAECBAgQIEDgtQXGSMZ47YY/bV+VVP3pKfcJ/E7APQIECBAgQIAAAQIE=
CBAgQKC/gEICBAgQIECAAAECBAgQIECgv4BCAgQIECDwmgJzJlWvuft7tx4j2fdk2977hucIECB=
AgAABAr8ScJ0AAQIECBAgQIAAAQIECBDoL6CQAAECBAgQIECAAAECBAgQ6C+gkAABAgQIECBAgA=
ABAgQIEOgvoJAAAQIECBAgQOCTArdPvuc1AgQIECDwBAFHEiBAgAABAi8lMEay78m2vdTaH1q2K=
jmOpOpDr3mYAAECBAgQ+J2AewQIECBAgAABAgQIECBAgEB/AYUECBAgQIAAAQIECBAgQIBAfwGF=
pxVYKzmOZK3TrniXxfY9GeMuowwhQIAAAQIECBAgQIAAgV8JuE6AAAECBAgQIECAAAECBAj0F1B=
IgAABAgQIECBAgAABAgQI9BdQSIAAAQIECBAgQIAAAQIECPQXUEiAAIE/C9z+/IgnCBAgQIAAAQ=
IECBA4tYDlCJxZYNuSfU/GOPOWX9+tKqn6+hwTCBAgQIAAAQIECBAg8CsB1wkQIECAAAECBAgQI=
ECAAIH+AgoJECBAgAABAgQIECDw3QJVyZzffcpz529bchzJtj13D6cT+JWA6wQIECBAgAABAgQI=
ECBAgEB/AYUECBAgQIAAAQIECBAgQIBAfwGFBAgQIECAAAECBAgQIECAQH8BhQQIECBAgAABAgQ=
IECBA4GICl/yC64v9jeUSIECAAAECBAgQIEDg+QJjJGM8f4/v3KAqOY6k6jtPMfsDAh4lQIAAAQ=
IECBAgQIAAAQIE+gsoJECAAAECBAgQIECAAAECBPoLKCRAgAABAgTuILBWMmdSdYdhJx4xRrLvJ=
17QagQIECBAgMCvBFwnQIAAAQIECBAgQIAAAQIE+gsoJECAAAECBAgQIECAAAECBPoLKCRAgAAB=
AgQIECBAgAABAgT6CygkQIAAAQIECBDoK3Drm6aMAAECBD4o4HECBAgQIECAwPcKjJHse7Jt33v=
Os6dXJVXP3sL5BAgQIEDgVwKuEyBAgAABAgQIECBAgAABAv0FFBIgQIAAAQIECBAgQIAAAQL9BR=
QSeL9AVTJnstb733m1J7ct2fdkjFfb3L4ECBAgQIAAAQIECBD4nYB7BAgQIECAAAECBAgQIECAQ=
H8BhQQIECBAgAABAgQIECBAgEB/AYUECBAgQIAAAQIECBAgQIBAfwGFBAgQaCFwa1EhggABAgQI=
ECBAgMC3CRhMgMBdBbYt2fdkjLuOPd2wquQ4kqrTrWYhAgQIECBAgAABAgTeEnCNAAECBAgQIEC=
AAAECBAgQ6C+gkAABAgQIECBAgAABAhcTWCuZM6nqHb5tyb4n29a7U907BTxGgAABAgQIECBAgA=
ABAgQI9BdQSIAAAQIECBAgQIAAAQIECPQXUEiAAAECBAgQIECAAAECBAj0F1BIgAABAgQIECBAg=
AABAgQInE3g/l9wfbZC+xAgQIAAAQIECBAgQIDA+QTGSMY431733qgqqbr31HPMswUBAgQIECBA=
gAABAgQIECDQX0AhAQIECBAgQIAAAQIECBAg0F9AIQECBAgQINBToCqZM1mrZ9+PqjGSff/xm08=
CBAgQIEDgVwKuEyBAgAABAgQIECBAgAABAv0FFBIgQIAAAQIECBAgQIAAAQL9BRQSIECAAAECBA=
gQIECAAAEC/QUUEiBAgAABAgQIEHiiwO2JZzuaAAEClxIQS4AAAQIECBAg8A+BMZLjSMb4x41mv=
1YlcyZrNQuTQ4AAAQJvCbhGgAABAgQIECBAgAABAgQI9BdQSIAAAQIECBAgQIAAAQIECPQXUEjg=
ZQXWSuZMql424V2Lb1uy78kY73rcQwQIECBAgAABAgQIEHhLwDUCBAgQIECAAAECBAgQIECgv4B=
CAgQIECBAgAABAgQIECBAoL+AQgIECBAgQIAAAQIECBAgQKC/gEICBAgQeIzA7THHOIUAAQIECB=
AgQIDAmwIuEiBAIBkjGaO3xFrJnElV7051BAgQIECAAAECBN4WcJUAAQIECBAgQIAAAQIECBDoL=
6CQAAECBAgQIECAAAECBJ4tsFYyZ7LWszf53vPHSPY92bbvPcf0twRcI0CAAAECBAgQIECAAAEC=
BPoLKCRAgAABAgQIECBAgAABAgT6CygkQIAAAQIECBAgQIAAAQIE+gsoJECAAAECBAgQIECAAAE=
CBPoL3L3wdveJBhIgQIAAAQIECBAgQIAAgY8KjJGM8dG3Xu/5qqTqHXt7hAABAgQIECBAgAABAg=
QIEOgvoJAAAQIECBAgQIAAAQIECBDoL6CQAAECBAgQIPAggTmTOR902BOPGSOjOlISAAAQAElEQ=
VQZ44kLOJoAAQIECLwl4BoBAgQIECBAgAABAgQIECDQX0AhAQIECBAgQIAAAQIECBAg0F9AIQEC=
BAgQIECAAAECBAgQINBfQCEBAgQIECBAgAABAr8T8AXXv9NxjwCB1xGwKQECBAgQIECAwOsLjJE=
cRzLG67f8rqAqOY6k6ndPuUeAAAECbwm4RoAAAQIECBAgQIAAAQIECPQXUEiAAAECBAgQIECAAA=
ECBAj0F1BIgMD9BNZK5kzWut/MM07atmTfkzHOuJ2dCBAgQIAAAQIECBB4S8A1AgQIECBAgAABA=
gQIECBAoL+AQgIECBAgQIAAAQIECBAgQKC/gEICBAgQIECAAAECBAgQIECgv4BCAgQIECDwl8Dt=
r08fBAgQIECAAAECDQUkESBA4CUFxkjGeMnVP7R0VVL1oVc8TIAAAQIECBAgQOAtAdcIECBAgAA=
BAgQIECBAgACB/gIKCRAgQIAAAQIECBAgQIDAvwSqkjmTtf51q9WFMZJ9T7atVdZbMa4RIECAAA=
ECBAgQIECAAAEC/QUUEiBAgAABAgQIECBAgAABAv0FFBIgQIAAAQIECBAgQIAAAQL9BRQSIECAA=
AECBAgQIECAAAEC/QWuWHi7YrRmAgQIECBAgAABAgQIEDi5wBjJvn/XkueZW5UcR1J1np1sQoAA=
AQIECBAgQIAAAQIEegioIECAAAECBAgQIECAAAECBPoLKCRAgAABAgQIXFNgrWTOpKp//74nY/T=
vVEiAAAECvxNwjwABAgQIECBAgAABAgQIEOgvoJAAAQIECBAgQIAAAQIECBDoL6CQAAECBAgQIE=
CAAAECBAgQ6C+gkAABAgQIECBAgACBFxfwBdcv/ge0PoHHCDiFAAECBAgQIECAwBMEti05jmSMJ=
xz+4COrkqoHH+o4AgQI/FPA7wQIECBAgAABAgQIECBAgEB/AYUECBAgQIAAAQIECBAgQIBAfwGF=
BAi0FqhK5kzWap2ZbUv2Pdm23p3qCBAgQIAAAQIECHxawIsECBAgQIAAAQIECBAgQIBAfwGFBAg=
QIECAAAECBAgQIECAQH8BhQQIECBAgAABAgQIECBAgEB/AYUECBAgQOB1BG6vs6pNCRAgQIAAAQ=
InE7AOAQIECDxGYIxkjMec9cxTqpLjSKqeuYWzCRAgQIAAAQIE/ingdwIECBAgQIAAAQIECBAgQ=
KC/gEICBAgQIECAAAECBAgQIHB2gbWSOZOqs2/69f3GSPY92bavz/p5gp8JECBAgAABAgQIECBA=
gACB/gIKCRAgQIAAAQIECBAgQIAAgf4CCgkQIECAAAECBAgQIECAAIH+AgoJECBAgAABAgQIECB=
AgACB/gIKTylwO+VWliJAgAABAgQIECBAgACBlxX4lsXHSPY92bZvGX+qoVVJ1alWsgwBAgQIEC=
BAgAABAgQIEPingN8JECBAgAABAgQIECBAgACB/gIKCRAgQIAAAQIETiJQlcyZrHWShb5xjX1Px=
vjGA4wmQIAAgX8K+J0AAQIECBAgQIAAAQIECBDoL6CQAAECBAgQIECAAAECBAgQ6C+gkAABAgQI=
ECBAgAABAgQIEOgvoJAAAQIECBAgQIAAAQLfLeALrr9b2HwCfxbwBAECBAgQIECAAAEC7xHYtmT=
fkzHe8/RrP1OVzJms9dodtidA4GcBPxMgQIAAAQIECBAgQIAAAQL9BRQSIECAAAECBAgQIECAAA=
EC/QUUEiBA4LECcyZVjz3zGadtW3IcybY943RnEiBAgAABAgQIEPingN8JECBAgAABAgQIECBAg=
ACB/gIKCRAgQIAAAQIECBAgQIAAgf4CCgkQIECAAAECBAgQIECAAIH+AgoJECBAgACBOwrc7jjL=
KAIECBAgQIDAHQWMIkCAAAECvxAYIxnjFzcbXV4rmTOpahQlhQABAgQIECDwTwG/EyBAgAABAgQ=
IECBAgAABAv0FFBIgQIAAAQIECBAgQIAAAQIfFlgrOY5krQ+/+pwXvnDqGMm+f2GAVwkQIECAAA=
ECBAgQIECAAIHHCDiFAAECBAgQIECAAAECBAgQ6C+gkAABAgQIECBAgAABAgQIEOgvoJAAAQIEC=
BAgQIAAAQIECBDoL6CQwOcEbp97zVsECBAgQIAAAQIECBAg8BQBh/5XYIzkOJJt++/vnf9blVR1=
LtRGgAABAgQIECBAgAABAv8U8DsBAgQIECBAgAABAgQIECDQX0AhAQIECBAgQIAAgV8JzJnM+au=
7fa5vW7LvyRh9mpQQIEDgnwJ+J0CAAAECBAgQIECAAAECBPoLKCRAgAABAgQIECBAgAABAgT6Cy=
gkQIAAAQIECBAgQIAAAQIE+gsoJECAAAECBAgQIECAAIH4gmv/I2gvIJAAAQIECBAgQIAAgcYC+=
56M0Tjwr7Sq5DiSqr8u+CBA4J8CfidAgAABAgQIECBAgAABAgT6CygkQIAAAQIECBAgQIAAAQIE=
+gsoJECAwKUF1krmTNbqz7Btyb4n29a/VSEBAgQIECBAgMC/BFwgQIAAAQIECBAgQIAAAQIE+gs=
oJECAAAECBAgQIECAAAECBPoLKCRAgAABAgQIECBAgAABAgT6CygkQIAAAQIEriVwu1auWgIECB=
AgQOAvAR8ECBAgQKCPwBjJGH16fldSlVT97gn3CBAgQIAAAQI/C/iZAAECBAgQIECAAAECBAgQ6=
C+gkAABAgQIECBAgAABAgQIEOggUJXMmaz1Vk2va2Mk+96rSQ0BAgQIECBAgAABAgQIEPi6gAkE=
CBAgQIAAAQIECBAgQIBAfwGFBAgQIECAAAECBAgQIECAQH8BhQQIECBAgAABAgQIECBAgEB/AYU=
E2grc2pYJI0CAAAECBAgQIECAwIcFvPCyAmMkx5GM8bIJ7168KjmOpOrdr3iQAAECBAgQIECAAA=
ECBH4W8DMBAgQIECBAgAABAgQIECDQX0AhAQIECBAgQIAAgRcRWCuZM6l6kYW/sOa2JfuejPGFI=
V4lQIDAzwJ+JkCAAAECBAgQIECAAAECBPoLKCRAgAABAgQIECBAgAABAgT6CygkQIAAAQIECBAg=
QIAAAQIE+gsoJECAAAECBAgQIECAAIFXEPAF16/wVzrzjnYjQIAAAQIECBAgQIDAmQTGSMY400b=
ft0tVUvV9800m8LOAnwkQIECAAAECBAgQIECAAIH+AgoJECBAgAABAgQIECBAgACB/gIKCRAgQO=
BcAlXJnMla59rrO7YZI9n3ZNu+Y7qZBAgQIECAAAECPwv4mQABAgQIECBAgAABAgQIEOgvoJAAA=
QIECBAgQIAAAQIECBDoL6CQAAECBAgQIECAAAECBAgQ6C+gkAABAgQIECBwMoHbyfaxDgECBAgQ=
aCEgggABAgQIEHiiwBjJvj9xgQceXZUcR7LWAw91FAECBAgQIPBDwCcBAgQIECBAgAABAgQIECD=
QX0AhAQIECBAgQIAAAQIECBAg0F/g4YVrJXMmVQ8/+ikH7nsyxlOOdigBAgQIECBAgAABAgQIEP=
gh4JMAAQIECBAgQIAAAQIECBDoL6CQAAECBAgQIECAAAECBAgQ6C+gkAABAgQIECBAgAABAgQIE=
OgvoJAAgecJ3J53tJMJECBAgAABAgQIELiYgFwCjxPYtuQ4kjEed+YzT5ozqXrmBs4mQIAAAQIE=
CBAgQIDADwGfBAgQIECAAAECBAgQIECAQH8BhQQIECBAgAABAgQIfFagKpkzWeuzE17nvW1L9j3=
ZttfZ2aYECPws4GcCBAgQIECAAAECBAgQIECgv4BCAgQIECBAgAABAgQIECBAoL+AQgIECBAgQI=
AAAQIECBAgQKC/gEICBAgQIECAAAECBAgQIHAXAV9wfRfG7xpiLgECBAgQIECAAAECBAh8SWCMZ=
IwvjXiZl6uSOZO1XmZli/4Q8EmAAAECBAgQIECAAAECBAj0F1BIgAABAgQIECBAgAABAgQI9BdQ=
SIAAAQIE/iAwZ1L1h4ea3B4j2fdk25oEySBAgAABAgQI/BDwSYAAAQIECBAgQIAAAQIECPQXUEi=
AAAECBAgQIECAAAECBAj0F1BIgAABAgQIECBAgAABAgQI9BdQSIAAAQIECBAg8FGB20df8DwBAg=
QIEHi6gAUIECBAgAABAh8RGCPZ92TbPvLWaz67VjJnUvWa+9uaAAECBAj8LOBnAgQIECBAgAABA=
gQIECBAoL+AQgIECBAgQIAAAQIECBAgQKC/gMJkreQ4krWuobHvyRjXaFVJgAABAgQIECBAgAAB=
Av8V8F8CBAgQIECAAAECBAgQIECgv4BCAgQIECBAgAABAgQIECBAoL+AQgIECBAgQIAAAQIECBA=
gQKC/gEICBAj8RuD2m3tuESBAgAABAgQIECDwQgJWJUDgNwLblux7MsZvHmp0qyqpahQkhQABAg=
QIECBAgACBHwI+CRAgQIAAAQIECBAgQIAAgf4CCgkQIECAAAECBAgQaCRQlczZKOg3KduWHEeyb=
b95yC0CBH4I+CRAgAABAgQIECBAgAABAgT6CygkQIAAAQIECBAgQIAAAQIE+gsoJECAAAECBAgQ=
IECAAAECBPoLKCRAgAABAgQIECBAgAABAlcRuPIXXF/lb6yTAAECBAgQIECAAAECBH4IjJGM8eO=
33p9VyXEkVb07/1znCQIECBAgQIAAAQIECBAgQKC/gEICBAgQIECAAAECBAgQIECgv4BCAgQIEC=
DwWgJrJXMmVa+192e3HSPZ98++7T0CBAgQIECAwA8BnwQIECBAgAABAgQIECBAgEB/AYUECBAgQ=
IAAAQIECBAgQIBAfwGFBAgQIECAAAECBAgQIECAQH8BhQQIECBAgAABAg0Fbg2bJBEgQIDAlwS8=
TIAAAQIECBBoLjBGchzJGM1D/8qrSqr++sUHAQIECBD4IeCTAAECBAgQIECAAAECBAgQ6C+gkAA=
BAgQIECBAgAABAgQIEOgvoPCUAlXJnMlap1zvrkttW7LvyRh3HWsYAQIECBAgQIAAAQIECPws4G=
cCBAgQIECAAAECBAgQIECgv4BCAgQIECBAgAABAgQIECBAoL+AQgIECBAgQIAAAQIECBAgQKC/g=
EICBAi8tsDttde3PQECBAgQIECAAIEHCTiGAIF+AmMkY/TrequoKjmOpOqtu64RIECAAAECBAgQ=
IPBDwCcBAgQIECBAgAABAgQIECDQX0AhAQIECBAgQIAAAQIEvktgrWTOpOq7TjjX3DGSfU+27Vx=
72YbAfwT8I0CAAAECBAgQIECAAAECBPoLKCRAgAABAgQIECBAgAABAgT6CygkQIAAAQIECBAgQI=
AAAQIE+gsoJECAAAECBAgQIECAAAECBE4j8G1fcH2aQosQIECAAAECBAgQIECAAIFfCYyRHEcyx=
q+e6HW9Kqm6a5NhBAgQIECAAAECBAgQIECAQH8BhQQIECBAgAABAgQIECBAgEB/jMRO3wAAEABJ=
REFUAYUECBAgQIDAFwWqkjmTtb446AVe37Zk35MxXmBZKxIgQIAAAQI/C/iZAAECBAgQIECAAAE=
CBAgQ6C+gkAABAgQIECBAgAABAgQIEOgvoJAAAQIECBAgQIAAAQIECBDoL6CQAAECBAgQIECAwD=
MEbs841JkECBC4sIB0AgQIECBAgACBMwqMkYxxxs3uv1NVMmey1v1nm0iAAAECPwR8EiBAgAABA=
gQIECBAgAABAv0FFBIgQIAAAQIECBAgQIAAAQL9BRQS+LPAWsmcSdWfn+3wxBjJvifb1qFGAwEC=
BAgQIECAAAECBP4j4B8BAgQIECBAgAABAgQIECDQX0AhAQIECBAgQIAAAQIECBAg0F9AIQECBAg=
QIECAAAECBAgQINBfQCEBAgQIfLPA7ZvnG0+AAAECBAgQIEDgHQIeIUCAwAkExkj2Pdm2EyzzzS=
uslcyZVH3zQcYTIECAAAECBAgQ+FnAzwQIECBAgAABAgQIECBAgEB/AYUECBAgQIAAAQIECBC4k=
EBVMmeyVv/obUv2PRmjf6vCdwh4hAABAgQIECBAgAABAgQIEOgvoJAAAQIECBAgQIAAAQIECBDo=
L6CQAAECBAgQIECAAAECBAgQ6C+gkAABAgQIECBAgAABAgQIEOgvcL/C2/1GmUSAAAECBAgQIEC=
AAAECBF5cYNuSfU/GOEfId29Rlcz53aeYT4AAAQIECBAgQIAAAQIECPxOwD0CBAgQIECAAAECBA=
gQIECgv4BCAgQIECBAoJ/AnElVv663irYt2fdk29666xoBAgQIECDwQ8AnAQIECBAgQIAAAQIEC=
BAg0F9AIQECBAgQIECAAAECBAgQINBfQCEBAgQIECBAgAABAgQIECDQX0AhAQIECBAgQIAAAQJv=
CviC6zdZXCRA4FUF7E2AAAECBAgQIEDgLgJjJGPcZdTph6yVHEdSdfpVLUiAAIEfAj4JECBAgAA=
BAgQIECBAgACB/gIKCRAgQIAAAQIECBAgQIAAgf4CCgm8pMBayXEka73k+h9eet+Tff/wa14gQI=
AAAQIECBAgQIDADwGfBAgQIECAAAECBAgQIECAQH8BhQQIECBAgAABAgQIECBAgEB/AYUECBAgQ=
IAAAQIECBAgQIBAfwGFBAgQIEDghoAAAQIECBAgQKC9gEACBAgQ+IzAGMlxJGN85u3Xe6cqmTNZ=
6/V2tzEBAgQIECBAgMB/BPwjQIAAAQIECBAgQIAAAQIE+gsoJECAAAECBAgQIECAAIFnCsyZzPn=
MDR539rYlx5Fs2+POdNIPAZ8ECBAgQIAAAQIECBAgQIBAfwGFBAgQIECAAAECBAgQIECAQH8BhQ=
QIECBAgAABAgQIECBAgEB/AYUECBAgQIAAAQIECBAgQIBAf4FLFd4uVSuWAAECBAgQIECAAAECB=
Aj8r8A7fxgjGeOdD7/4Y2slcyZVLx5ifQIECBAgQIAAAQIECBAg8EPAJwECBAgQIECAAAECBAgQ=
INBfQCEBAgQIECBA4JsFqpLjSNb65oNOMn6MZN9Psow1CBAgQIDADwGfBAgQIECAAAECBAgQIEC=
AQH8BhQQIECBAgAABAgQIECBAgEB/AYUECBAgQIAAAQIECBAgQIBAfwGFBAgQIECAAAECBAi8qo=
AvuH7Vv5y9CTxDwJkECBAgQIAAAQIEriowRnIcyRjXEKhK5kzWukavSgIE/i7gNwIECBAgQIAAA=
QIECBAgQKC/gEICBAgQIECAAAECBAgQIECgv4BCAgS+LrBWMmdS9fVZrzBh25J9T8Z4hW3tSIAA=
AQIECBAgQIDAfwT8I0CAAAECBAgQIECAAAECBPoLKCRAgAABAgQIECBAgAABAgT6CygkQIAAAQI=
ECBAgQIAAAQIE+gsoJECAAAECLyBwe4EdrUiAAAECBAgQOLWA5QgQIEDgQgJjJGNcI3itZM6k6h=
q9KgkQIECAAAECfxBwmwABAgQIECBAgAABAgQIEOgvoJAAAQIECBAgQIAAAQIECPyvQFUyZ7LW/=
15q/cMYyb4n29Y68z9x/hEgQIAAAQIECBAgQIAAAQL9BRQSIECAAAECBAgQIECAAAEC/QUUEiBA=
gAABAgQIECBAgAABAv0FFBIgQIAAAQIECBAgQIAAAQL9BRSeS+B2rnVsQ4AAAQIECBAgQIAAAQJ=
NBPpmjJEcRzJG38afy6qS40iqfr7qZwIECBAgQIAAAQIECBAg8B8B/wgQIECAAAECBAgQIECAAI=
H+AgoJECBAgAABAtcSWCuZM6m6Rve2JfuejHGNXpUECBAg8CsB1wkQIECAAAECBAgQIECAAIH+A=
goJECBAgAABAgQIECBAgACB/gIKCRAgQIAAAQIECBAgQIAAgf4CCgkQIECAAAECBAgQIPBtAr7g=
+ttoDSbwUQHPEyBAgAABAgQIECDwUgJjJGO81MpfWrYqqfrSCC8TIPAfAf8IECBAgAABAgQIECB=
AgACB/gIKCRAgQIAAAQIECBAgQIAAgf4CCgkQaClQlcyZrNUy719RYyT7nmzbv265QIAAAQIECB=
AgQIDAfwT8I0CAAAECBAgQIECAAAECBPoLKCRAgAABAgQIECBAgAABAgT6CygkQIAAAQIECBAgQ=
IAAAQIE+gsoJECAAAECBO4hcLvHEDMIECBAgAABAt8mYDABAgQIEDizwBjJvifbduYt77dbVXIc=
SdX9ZppEgAABAgQIEPiPgH8ECBAgQIAAAQIECBAgQIBAfwGFBAgQIECAAAECBAgQIEDgrAJrJXM=
mVWfd8P577Xsyxv3nmkiAAAECBAgQIECAAAECBAj0F1BIgAABAgQIECBAgAABAgQI9BdQSIAAAQ=
IECBAgQIAAAQIECPQXUEiAAAECBAgQIECAAAECBAj0F1BI4IMCtw8+73ECBAgQIECAAAECBAgQO=
IGAFU4ksG3JvidjnGipb16lKqn65kOMJ0CAAAECBAgQIECAAAECBAgQIECAAAECBAgQIECAQH8B=
hQQIECBAgAABAk8WqErmTNZ68iIPOn7bkuNItu1BBzqGAAECBP4j4B8BAgQIECBAgAABAgQIECD=
QX0AhAQIECBAgQIAAAQIECBAg0F9AIQECBAgQIECAAAECBAgQINBfQCEBAgQIECBAgAABAgSuLO=
ALrq/8179Wu1oCBAgQIECAAAECBAh8r8AYyRjfe8aZplclx5FUnWkruxAgQIAAAQIECBAgQIAAA=
QIECPQXUEiAAAECBAgQIECAAAECBAj0F1BIgACB7xdYK5kzqfr+s85ywr4n+36WbexBgAABAgQI=
ECBAgAABAgQIECBAgAABAgQIECDQX0AhAQIECBAgQIAAAQIECBAg0F9AIQECBAgQIECAAAECBAg=
QINBfQCEBAgQIECBwEYHbRTplEiBAgAABAm8KuEiAAAECBAjcVWCM5DiSMe469tTDqpKqU69oOQ=
IECBAgQIAAAQIECBAgQIAAAQIECBAg0F9AIQECBAgQIECAAAECBAgQIPBugapkzmStd79yjgc/u=
cW2JfuebNsnB3iNAAECBAgQIECAAAECBAgQeJyAkwgQIECAAAECBAgQIECAAIH+AgoJECBAgAAB=
AgQIECBAgACB/gIKCRAgQIAAAQIECBAgQIAAgf4CCgn0E7j1S1JEgAABAgQIECBAgACBLwp4ncB=
XBcZIxvjqlNd5vyo5jqTqdXa2KQECBAgQIECAAAECBAgQIECAAAECBAgQIECAAAEC/QUUEiBAgA=
ABAgQIEPhZYK1kzqTq56u9fx4j2fdk23p3qiNA4NoC6gkQIECAAAECBAgQIECAAIH+AgoJECBAg=
AABAgQIECBAgACB/gIKCRAgQIAAAQIECBAgQIAAgf4CCgkQIECAAAECBAgQIEDg1AK+4PrUf57X=
Wc6mBAgQIECAAAECBAgQIPAPgTGS40jG+MeNxr9WJVWNA6URIECAAAECBAgQIECAAAECBPoLKCR=
AgAABAgQIECBAgAABAgT6CygkQIDAJQWqkjmTta6Rv23JvidjXKNXJQECBAgQIECAwL8EXCBAgA=
ABAgQIECBAgAABAgT6CygkQIAAAQIECBAgQIAAAQIE+gsoJECAAAECBAgQIECAAAECBPoLKCRAg=
AABAgQInEXgdpZF7EGAAAECBBoKSCJAgAABAgQIJGMkY1xHoio5jqTqOs1KCRAgQODqAvoJECBA=
gAABAgQIECBAgACB/gIKCRAgQIAAAQIECBAgQIAAgVcVWCuZM6n6U0Gf+2Mk+55sW58mJQQIECB=
AgAABAgQIECBA4D4CphAgQIAAAQIECBAgQIAAAQL9BRQSIECAAAECBAgQIECAAAEC/QUUEiBAgA=
ABAgQIECBAgAABAv0FFBIg8ASB2xPOdCQBAgQIECBAgAABApcWEE/gggJjJMeRbNt14quSquv0K=
iVAgAABAgQIECBA4B8CfiVAgAABAgQIECBAgAABAgT6CygkQIAAAQIECBAgcHKBqmTOZK2TL3qn=
9bYt2fdkjDsNNIYAAQL/EfCPAAECBAgQIECAAAECBAgQ6C+gkAABAgQIECBAgAABAgQIEOgvoJA=
AAQIECBAgQIAAAQIECBDoL6CQAAECBAgQIECAAAECBAh8TcAXXH/N7zFvO4UAAQIECBAgQIAAAQ=
IEegjsezJGj5b3VFQlx5FUvedpzxAgQIAAAQIECBAgQIAAAQIE+gsoJECAAAECBAgQIECAAAECB=
PoLKCRAgACB5wuslRxHUvX8XR61wRjJvifb9qgTnUOAAAECBAgQuLaAegIECBAgQIAAAQIECBAg=
QKC/gEICBAgQIECAAAECBAgQIECgv4BCAgQIECBAgAABAgQIECBAoL+AQgIECBAgQIAAgXcL3N7=
9pAcJECBAgMDJBKxDgAABAgQIEHhJgTGSfU+27SXX/9TSVUnVp171EgECBAgQIECAAAECBAgQIE=
CAAAECBAj0F1BIgAABAgQIECBAgAABAgQI9Bd4WOGcyZwPO+4UB+17MsYpVrEEAQIECBAgQIAAA=
QIECFxbQD0BAgQIECBAgAABAgQIECDQX0AhAQIECBAgQIAAAQIECBAg0F9AIQECBAgQIECAAAEC=
BAgQINBfQCEBAgTeEri9ddE1AgQIECBAgAABAgReVsDiBAi8gsC2JfuejPEK295nx6rkOJKq+8w=
zhQABAgQIECBAgMC1BdQTIECAAAECBAgQIECAAAEC/QUUEiBAgAABAgQIECDwEYG1kuNI1vrIW6=
/97LYlx5Fs22t32J7AtQXUEyBAgAABAgQIECBAgAABAv0FFBIgQIAAAQIECBAgQIAAAQL9BRQSI=
ECAAAECBAgQIECAAAEC/QUUEiBAgAABAgQIECBAgACB9gK+4Drt/8YCCRAgQIAAAQIECBAgQOCs=
AmMkY5x1u+/ZqyqZM1nre+b/cqobBAgQIECAAAECBAgQIECAQH8BhQQIECBAgAABAqqj9hEAABA=
ASURBVAQIECBAgEB/AYUECBAgQOANgTmTOd+40fjSGMm+Nw6URoAAAQIECFxbQD0BAgQIECBAgA=
ABAgQIECDQX0AhAQIECBAgQIAAAQIECBAg0F9AIQECBAgQIECAAAECBAgQINBfQCEBAgQIECBAg=
EAngVunGC0ECBAgcEcBowgQIECAAAECBB4jMEZyHMkYjznvDKeslcyZVJ1hGzsQIEDg2gLqCRAg=
QIAAAQIECBAgQIAAgf4CCgkQIECAAAECBAgQIECAAIH+AlctrEqOI1nrOgLblux7MsZ1mpUSIEC=
AAAECBAgQIECAwH8F/JcAAQIECBAgQIAAAQIECBDoL6CQAAECBAgQIECAAAECBAgQ6C+gkAABAg=
QIECBAgAABAgQIEOgvoJAAAQIvKnB70b2tTYAAAQIECBAgQOApAg4lQIDAtwmMkYzxbeNPObgqm=
TNZ65TrWYoAAQIECBAgQOC6AsoJECBAgAABAgQIECBAgACB/gIKCRAgQIAAAQIECBB4YYG1kjmT=
qheO+MTqYyT7nmzbJ172CoFrCqgmQIAAAQIECBAgQIAAAQIE+gsoJECAAAECBAgQIECAAAECBPo=
LKCRAgAABAgQIECBAgAABAgT6CygkQIAAAQIECBAgQIAAAQIEni/w3V9w/fxCGxAgQIAAAQIECB=
AgQIAAgVcRGCM5jmSMV9n4x56f/1wrmTOp+vwMbxIgQIAAAQIECBAgQIAAAQKPEHAGAQIECBAgQ=
IAAAQIECBAg0F9AIQECBAgQOL9AVTJnstb5d73XhtuW7Hsyxr0mmkOAAAECBAhcW0A9AQIECBAg=
QIAAAQIECBAg0F9AIQECBAgQIECAAAECBAgQINBfQCEBAgQIECBAgAABAgQIECDQX0AhAQIECBA=
gQIAAgYcK3B56msMIECBA4C8BHwQIECBAgAABAgR+IzBGMsZvHmh4qyo5jqSqYZwkAgSuK6CcAA=
ECBAgQIECAAAECBAgQ6C+gkAABAgQIECBAgAABAgQIEOgvoPAUAmslcyZVp1jnYUuMkex7sm0PO=
9JBBAgQIECAAAECBAgQuKaAagIECBAgQIAAAQIECBAgQKC/gEICBAgQIECAAAECBAgQIECgv4BC=
AgQIECBAgAABAgQIECBAoL+AQgIECBD4LoHbdw02lwABAgQIECBAgMCHBbxAgAABAv8nMEay78m=
2/d+1K/xUlVRdoVQjAQIECBAgQOC6AsoJECBAgAABAgQIECBAgACB/gIKCRAgQIAAAQIECBAgcE=
+BqmTOZK17Tj33rG1L9j0Z49x72u7aAuoJECBAgAABAgQIECBAgACB/gIKCRAgQIAAAQIECBAgQ=
IAAgf4CCgkQIECAAAECBAgQIECAAIH+AgoJECBAgAABAgQIECBAgACB/gJ3KLzdYYYRBAgQIECA=
AAECBAgQIECAwHcIbFuy78kY3zH9vDOrkuNIqs67o80IECBAgAABAgQIECBAgMCdBYwjQIAAAQI=
ECBAgQIAAAQIE+gsoJECAAAECBD4osFYyZ1L1wRdf/PExkn1Ptu3FQ6xPgAABAgSuKaCaAAECBA=
gQIECAAAECBAgQ6C+gkAABAgQIECBAgAABAgQIEOgvoJAAAQIECBAgQIAAAQIECBDoL6CQAAECB=
AgQIECAAIG/C/iC6797+I0AgR4CKggQIECAAAECBAj0Ehgj2fdeTe+pqUqq3vOkZwgQuKaAagIE=
CBAgQIAAAQIECBAgQKC/gEICBAgQIECAAAECBAgQIECgv4BCAm8LVCVzJmu9fb/r1X1Pxuhap4s=
AAQIECBAgQIAAgesKKCdAgAABAgQIECBAgAABAgT6CygkQIAAAQIECBAgQIAAAQIE+gsoJECAAA=
ECBAgQIECAAAECBPoLKCRAgACBCwvcLtwunQABAgQIECBwMQG5BAgQIPDSAtuWHEcyxktnfHj5q=
uQ4kqoPv+oFAgQIECBAgMA1BVQTIECAAAECBAgQIECAAAEC/QUUEiBAgAABAgQIECBAoLHAWsmc=
SVXjyDfSti05jmTb3rjp0jUFVBMgQIAAAQIECBAgQIAAAQL9BRQSIECAAAECBAgQIECAAAEC/QU=
UEiBAgAABAgQIECBAgAABAv0FFBIgQIAAAQIECBAgQIAAAQL9Ba5ReLtGpkoCBAgQIECAAAECBA=
gQIPALgVe7PEYyxqtt/fV9q5Kqr88xgQABAgQIECBAgAABAgSuKaCaAAECBAgQIECAAAECBAgQ6=
C+gkAABAgQIEHh9gapkzmSt12/5SMEYyb5/5A3PEiBAgACB6wooJ0CAAAECBAgQIECAAAECBPoL=
KCRAgAABAgQIECBAgAABAgT6CygkQIAAAQIECBAgQIAAAQIE+gsoJECAAAECBAgQIEDg5QR8wfX=
L/cksTOD5AjYgQIAAAQIECBAgQODJAmMkx5GM8eRFHnx8VXIcSdWDD3YcgWsKqCZAgAABAgQIEC=
BAgAABAgT6CygkQIAAAQIECBAgQIAAAQIE+gsoJPASAmslcyZVL7Hu3ZbctmTfkzHuNtIgAgQIE=
CBAgAABAgSuKaCaAAECBAgQIECAAAECBAgQ6C+gkAABAgQIECBAgAABAgQIEOgvoJAAAQIECBAg=
QIAAAQIECBDoL6CQAAECBAicWeB25uXsRoAAAQIECBB4IQGrEiBAgACBxwuMkYzx+HOffWJVUvX=
sLZxPgAABAgQIXFNANQECBAgQIECAAAECBAgQINBfQCEBAgQIECBAgAABAgQIPFKgKpkzWeuRpz=
7/rDGSfU+27fm7XHMD1QQIECBAgAABAgQIECBAgEB/AYUECBAgQIAAAQIECBAgQIBAfwGFBAgQI=
ECAAAECBAgQIECAQH8BhQQIECBAgAABAgQIECBAgEB/AYUnEbidZA9rECBAgAABAgQIECBAgEBL=
AVHfLjBGchzJGN9+1KkOqEqOI6k61VqWIUCAAAECBAgQIECAwDUFVBMgQIAAAQIECBAgQIAAAQL=
9BRQSIECAAAECBO4ssFYyZ1J158EnH7dtyXEkY5x8UesRIECAwDUFVBMgQIAAAQIECBAgQIAAAQ=
L9BRQSIECAAAECBAgQIECAAAEC/QUUEiBAgAABAgQIECBAgAABAv0FFBIgQIAAAQIECBAgQOD+A=
r7g+v6mJhL4moC3CRAgQIAAAQIECBAg8BmBMZIxPvPma79TlVS9doPtrymgmgABAgQIECBAgAAB=
AgQIEOgvoJAAAQIECBAgQIAAAQIECBDoL6CQAIHPCVQlcyZrfe79V31r35N9f9Xt7U2AAAECBAg=
QIEDgugLKCRAgQIAAAQIECBAgQIAAgf4CCgkQIECAAAECBAgQIECAAIH+AgoJECBAgAABAgQIEC=
BAgACB/gIKCRAgQIAAgS8J3L70tpcJECBAgAABAg8ScAwBAgQIECDwDoExkuNIxnjHw40eqUqOI=
6lqFCWFAAECBAhcU0A1AQIECBAgQIAAAQIECBAg0F9AIQECBAgQIECAAAECBAhcWGCt5DiSqmsh=
bFtyHMm2XaZbKAECBAgQIECAAAECBAgQINBfQCEBAgQIECBAgAABAgQIECDQX0AhAQIECBAgQIA=
AAQIECBAg0F9AIQECBAgQIECAAAECBAgQINBfQCGB9wrc3vug5wgQIECAAAECBAgQIEDgdAIWIv=
C2wBjJvifb9vb9rlerkqqudboIECBAgAABAgQIELiugHICBAgQIECAAAECBAgQIECgv4BCAgQIE=
CBAgEB/gTmTOft3/rNw35N9/+dVvxMgQIDANQVUEyBAgAABAgQIECBAgAABAv0FFBIgQIAAAQIE=
CBAgQIAAAQL9BRQSIECAAAECBAgQIECAAAEC/QUUEiBAgAABAgQIECBA4JICvuD6kn/2K0drJ0C=
AAAECBAgQIECAwEUEti3Z92SMiwT/lVmVHEdS9dcFH9cUUE2AAAECBAgQIECAAAECBAj0F1BIgA=
ABAgQIECBAgAABAgQI9BdQSIBAC4Gq5DiStVrkvDtijOQ4km179yseJECAAAECBAgQIHBNAdUEC=
BAgQIAAAQIECBAgQIBAfwGFBAgQIECAAAECBAgQIECAQH8BhQQIECBAgAABAgQIECBAgEB/AYUE=
CBAgQIBAd4Fb90B9BAgQIECAwDsEPEKAAAECBAj0FRgj2fdk2/o2vlVWlRxHUvXWXdcIECBAgMA=
1BVQTIECAAAECBAgQIECAAAEC/QUUEiBAgAABAgQIECBAgACBswislcyZVJ1lo8fssW3JvidjfN=
95JhMgQIAAAQIECBAgQIAAAQL9BRQSIECAAAECBAgQIECAAAEC/QUUEiBAgAABAgQIECBAgAABA=
v0FFBIgQIAAAQIECBAgQIAAAQL9BRQSaCRwa9QihQABAgQIECBAgAABAncVMIxAG4FtS/Y9GaNN=
0rtDqpKqdz/uQQIECBAgQIAAAQIEriegmAABAgQIECBAgAABAgQIEOgvoJAAAQIECBAgQODBAlX=
JnMlaDz74yceNkex7sm1PXsTxBAgQuKaAagIECBAgQIAAAQIECBAgQKC/gEICBAgQIECAAAECBA=
gQIECgv4BCAgQIECBAgAABAgQIECBAoL+AQgIECBAgQIAAAQIECBA4p4AvuD7n3+VVt7I3AQIEC=
BAgQIAAAQIECJxZYIzkOJIxzrzl/XerSo4jqbr/7GtOVE2AAAECBAgQIECAAAECBAj0F1BIgAAB=
AgQIECBAgAABAgQI9BdQSIAAgfsLrJXMmVTdf/aZJ25bsu/JGGfe0m4ECBAgQIAAAQLXFFBNgAA=
BAgQIECBAgAABAgQI9BdQSIAAAQIECBAgQIAAAQIECPQXUEiAAAECBAgQIECAAAECBAj0F1BIgA=
ABAgQIEHi6wO3pG1iAAAECBAi0FxBIgAABAgQIEDiZwBjJGCdb6gHrVCVzJms94DBHECBAgMD1B=
BQTIECAAAECBAgQIECAAAEC/QUUEiBAgAABAgQIECBAgAABAm8KrJXMmcyZrPXmI69z8YObjpHs=
e7JtH3zR4wQIECBAgAABAgQIECBAgMDzBJxMgAABAgQIECBAgAABAgQI9BdQSIAAAQIECBAgQIA=
AAQIECPQXUEiAAAECBAgQIECAAAECBAj0F1BIgMAjBW6PPMxZBAgQIECAAAECBAgQ+F8BPxAg8F=
yBMZLjSMZ47h6PPn2tZM6k6tEnO48AAQIECBAgQIDANQVUEyBAgAABAgQIECBAgAABAv0FFBIgQ=
IAAAQIECFxboCqZM1nrWg7blux7Msa1utUSIHBdAeUECBAgQIAAAQIECBAgQIBAfwGFBAgQIECA=
AAECBAgQIECAQH8BhQQIECBAgAABAgQIECBAgEB/AYUECBAgQIAAAQIECBAgQOCTAr7g+pNwz3j=
NmQQIECBAgAABAgQIECBA4O4CYyRj3H3s6QdWJceRVJ1uVQsRIECAAAECBAgQIECAAAFt897KAA=
AQAElEQVQC/QUUEiBAgAABAgQIECBAgAABAv0FFBIgQKC9wFrJnElV+9R/BY6R7Huybf+65QIBA=
gQIECBAgMC1BNQSIECAAAECBAgQIECAAAEC/QUUEiBAgAABAgQIECBAgAABAv0FFBIgQIAAAQIE=
CBAgQIAAAQL9BRQSIECAAAECBAj8WeD250c8QYAAAQIETi1gOQIECBAgQIAAga8KjJEcRzLGVye=
93vtVSdXr7W1jAgQIXE9AMQECBAgQIECAAAECBAgQINBfQCEBAgQIECBAgAABAgQIECDwKgJzJn=
Mma31049d+ftuSfU/GeO0O2xMgQIAAAQIECBAgQIAAge8VMJ0AAQIECBAgQIAAAQIECBDoL6CQA=
AECBAgQIECAAAECBAgQ6C+gkAABAgQIECBAgAABAgQIEOgvoJAAAQJ/E7j97Te/ECBAgAABAgQI=
ECDQREAGAQIEPiEwRjLGJ1588VeqkuNIql48xPoECBAgQIAAAQLXE1BMgAABAgQIECBAgAABAgQ=
I9BdQSIAAAQIECBAgQOBEAlXJcSRrnWipB60yRrLvybY96EDHECBwLQG1BAgQIECAAAECBAgQIE=
CAQH8BhQQIECBAgAABAgQIECBAgEB/AYUECBAgQIAAAQIECBAgQIBAfwGFBAgQIECAAAECBAgQI=
ECgr4AvuP7xt/VJgAABAgQIECBAgAABAgQIJGMkx5GM0VPjd1VVyXEkVb97yj0CBAgQIECAAAEC=
BAgQIEDg7AL2I0CAAAECBAgQIECAAAECBPoLKCRAgACBxwqslcyZVD323DOctm3JvidjnGEbOxA=
gQIAAAQIEriWglgABAgQIECBAgAABAgQIEOgvoJAAAQIECBAgQIAAAQIECBDoL6CQAAECBAgQIE=
CAAAECBAgQ6C+gkAABAgQIECBAoIXArUWFCAIECBD4NgGDCRAgQIAAAQIELiowRjLGNeOrkqprt=
qsmQOCyAsIJECBAgAABAgQIECBAgACB/gIKCRAgQIAAAQIECBAgQIAAgf4C31JYlcyZrPUt4089=
dIxk35NtO/WaliNAgAABAgQIECBAgACBawmoJUCAAAECBAgQIECAAAECBPoLKCRAgAABAgQIECB=
AgAABAgT6CygkQIAAAQIECBAgQIAAAQIE+gsoJECAwKsJ3F5tYfsSIECAAAECBAgQOIGAFQgQIH=
ANgTGS40jGuEbvz5VVyXEkVT9f9TMBAgQIECBAgMC1BNQSIECAAAECBAgQIECAAAEC/QUUEiBAg=
AABAgQIECDwK4G1kjmTql890ff6tiX7nozRt1EZgWsJqCVAgAABAgQIECBAgAABAgT6CygkQIAA=
AQIECBAgQIAAAQIE+gsoJECAAAECBAgQIECAAAECBPoLKCRAgAABAgQIECBAgAABAgSeKPCgL7h=
+YqGjCRAgQIAAAQIECBAgQIAAga8JjJGM8Y4ZDR+pSuZM1moYJ4kAAQIECBAgQIAAAQIECHxGwD=
sECBAgQIAAAQIECBAgQIBAfwGFBAgQIHBpgbWSOZM5k7WuRzFGsu/Jtl2vXTEBAgQIECBwMQG5B=
AgQIECAAAECBAgQIECAQH8BhQQIECBAgAABAgQIECBAgEB/AYUECBAgQIAAAQIECBAgQIBAfwGF=
BAgQIECAAAECBB4jcHvMMU4hQIAAgTcFXCRAgAABAgQIECDwKgJjJMeRjPEqG99vz7WSOZOq+80=
0iQCBawmoJUCAAAECBAgQIECAAAECBPoLKCRAgAABAgQIECBAgAABAgT6C1yhsCqZM1nrCrV/b9=
y25DiSMf5+3W8ECBAgQIAAAQIECBAgcC0BtQQIECBAgAABAgQIECBAgEB/AYUECBAgQIAAAQIEC=
BAgQIBAfwGFBAgQIECAAAECBAgQIECAQH8BhQQIECBwd4Hb3ScaSIAAAQIECBAgQOCLAl4nQIAA=
gRMLjJGMceIFv3G1quQ4kqpvPMRoAgQIECBAgMB1BJQSIECAAAECBAgQIECAAAEC/QUUEiBAgAA=
BAgQIECDwIgJrJXMmVS+y8J3X3Pdk3+881DgC1xFQSoAAAQIECBAgQIAAAQIECPQXUEiAAAECBA=
gQIECAAAECBAj0F1BIgAABAgQIECBAgAABAgQI9BdQSIAAAQIECBAgQIAAAQIECPQX+Erh7Ssve=
5cAAQIECBAgQIAAAQIECBB4mMB5DhojOY5kjPPs9MhNqpKqR57oLAIECBAgQIAAAQIECBC4joBS=
AgQIECBAgAABAgQIECBAoL+AQgIECBAgcC6BOZM5k7XOtdcjttm25DiSbXvEac4gQIAAAQIEriW=
glgABAgQIECBAgAABAgQIEOgvoJAAAQIECBAgQIAAAQIECBDoL6CQAAECBAgQIECAAAECBAgQ6C=
+gkAABAgQIECBAgACBvwR8wfVfED4IEOgooIkAAQIECBAgQIAAgW8VGCPZ92TbvvWYUw6vSo4jq=
TrlepYicC0BtQQIECBAgAABAgQIECBAgEB/AYUECBAgQIAAAQIECBAgQIBAfwGFDxeoSo4jWevh=
R5/iwH1P9v0Uq1iCAAECBAgQIECAAAEC1xFQSoAAAQIECBAgQIAAAQIECPQXUEiAAAECBAgQIEC=
AAAECBAj0F1BIgAABAgQIECBAgAABAgQI9BdQSIAAAQJXFLhdMVozAQIECBAgQODSAuIJECBAgM=
A9BbYt2fdkjHtOfZ1ZVclxJFWvs7NNCRAgQIAAgWsIqCRAgAABAgQIECBAgAABAgT6CygkQIAAA=
QIECBAgQIDAZwTWSuZMqj7z9uu/M0ZyHMm2vX6LgmsIqCRAgAABAgQIECBAgAABAgT6CygkQIAA=
AQIECBAgQIAAAQIE+gsoJECAAAECBAgQIECAAAECBPoLKCRAgAABAgQIECBAgAABAgT6CzQvvDX=
vk0eAAAECBAgQIECAAAECBN4l4KEvCoyR7HuybV8c9KKvVyVVL7q8tQkQIECAAAECBAgQIHAdAa=
UECBAgQIAAAQIECBAgQIBAfwGFBAgQIECAwG8EqpI5k7V+81DTW9uW7HsyRtNAWQQIECBA4FoCa=
gkQIECAAAECBAgQIECAAIH+AgoJECBAgAABAgQIECBAgACB/gIKCRAgQIAAAQIECBAgQIAAgf4C=
CgkQIECAAAECBAgQeB0BX3D9On8rmxI4m4B9CBAgQIAAAQIECBAg8HeBbUv2PRnj79ev8ltVchx=
J1VWKdV5DQCUBAgQIECBAgAABAgQIECDQX0AhAQIECBAgQIAAAQIECBAg0F9A4dUF1krmTKquKT=
FGsu/Jtl2zXzUBAgQIECBAgAABAlcR0EmAAAECBAgQIECAAAECBAj0F1BIgAABAgQIECBAgAABA=
gQI9BdQSIAAAQIECBAgQIAAAQIECPQXUEiAAAECBE4pcDvlVpYiQIAAAQIECLysgMUJECBAgACB=
jJEcRzLGNTGqkjmTta7Zr5oAAQIECFxCQCQBAgQIECBAgAABAgQIECDQX0AhAQIECBAgQIAAAQI=
EGgislcyZzJms1SDogwnblux7MsYHX/T4dQSUEiBAgAABAgQIECBAgAABAv0FFBIgQIAAAQIECB=
AgQIAAAQL9BRQSIECAAAECBAgQIECAAAEC/QUUEiBAgAABAgQIECBAgAABAv0FFD5b4PbsBZxPg=
AABAgQIECBAgAABAhcQkHhNgTGSMa7ZvlYyZ1J1zX7VBAgQIECAAAECBAhcU0A1AQIECBAgQIAA=
AQIECBAg0F9AIQECBAgQIPA6AlXJnMlar7PzPTcdI9n3ZNvuOdUsAgQIECBwDQGVBAgQIECAAAE=
CBAgQIECAQH8BhQQIECBAgAABAgQIECBAgEB/AYUECBAgQIAAAQIECBAgQIBAfwGFBAgQIECAAA=
ECBAgQuKOAL7i+I6ZRBO4pYBYBAgQIECBAgAABAgRaCIyRHEcyRoucD0dUJceRVH34VS9cQ0AlA=
QIECBAgQIAAAQIECBAg0F9AIQECBAgQIECAAAECBAgQINBfQCGBUwmslcyZVJ1qrYcts23Jvidj=
POxIBxEgQIAAAQIECBAgcA0BlQQIECBAgAABAgQIECBAgEB/AYUECBAgQIAAAQIECBAgQIBAfwG=
FBAgQIECAAAECBAgQIECAQH8BhQQIECBAgMDnBG6fe81bBAgQIECAAIGnCDiUAAECBAgQeFWBMZ=
IxXnX7r+9dlVR9fY4JBAgQIEDgGgIqCRAgQIAAAQIECBAgQIAAgf4CCgkQIECAAAECBAgQIEDgO=
wTmTOZM1vqO6eefOUay78m2nX/Xa2yokgABAgQIECBAgAABAgQIEOgvoJAAAQIECBAgQIAAAQIE=
CBDoL6CQAAECBAgQIECAAAECBAgQ6C+gkAABAgQIECBAgAABAgQIEOgvoJDAHwVuf3zCAwQIECB=
AgAABAgQIECBwcgHrEXgRgTGS40jGeJGF77xmVXIcSdWdBxtHgAABAgQIECBAgMA1BFQSIECAAA=
ECBAgQIECAAAEC/QUUEiBAgAABAgQ+KbBWchzJWp8c8OKvbVuy78kYLx5ifQIECBC4hoBKAgQIE=
CBAgAABAgQIECBAoL+AQgIECBAgQIAAAQIECBAgQKC/gEICBAgQIECAAAECBAgQIECgv4BCAgQI=
ECBAgAABAgQIXEvAF1xf6++t9oeATwIECBAgQIAAAQIECBB4nsAYyRjPO//ZJ1clx5FUPXuT/uc=
rJECAAAECBAgQIECAAAECBPoLKCRAgAABAgQIECBAgAABAgT6CygkQODXAmslcyZz/vqZ7nfGSP=
Y92bbupfoIECBAgAABAgQI9BZQR4AAAQIECBAgQIAAAQIECPQXUEiAAAECBAgQIECAAAECBAj0F=
1BIgAABAgQIECBAgAABAgQI9BdQSIAAAQIECLQVuLUtE0aAAAECBAh8WMALBAgQIECAAIGHCYyR=
HEcyxsOOPN1BVUnV6dayEAECBAj0F1BIgAABAgQIECBAgAABAgQI9BdQSIAAAQIECBAgQIAAAQI=
XEKhK5kzWukDsG4nblux7MsYbN69xSSUBAgQIECBAgAABAgQIECDQX0AhAQIECBAgQIAAAQIECB=
Ag0F9AIQECBAgQIECAAAECBAgQINBfQCEBAgQIECBAgAABAgQIECDQX0AhgQ4Ctw4RGggQIECAA=
AECBAgQIPCNAkYTIPCdAmMkY3znCeeeXZUcR1J17j1tR4AAAQIECBAgQKC/gEICBAgQIECAAAEC=
BAgQIECgv4BCAgQIECBAgEAPgbWSOZOqHj2fqRgj2fdk2z7ztncIECBAoLeAOgIECBAgQIAAAQI=
ECBAgQKC/gEICBAgQIECAAAECBAgQIECgv4BCAgQIECBAgAABAgQIECBAoL+AQgIECBAgQIAAAQ=
IECBA4mYAvuD7ZH6THOioIECBAgAABAgQIECBAgMAHBMZIjiMZ4wMvNXu0KpkzWeuFwqxK48D+R=
wAAEABJREFUgAABAgQIECBAgAABAgQI9BdQSIAAAQIECBAgQIAAAQIECPQXUEiAwMsIrJXMmcyZ=
rPUya9910W1L9j0Z465jDSNAgAABAgQIECDQX0AhAQIECBAgQIAAAQIECBAg0F9AIQECBAgQIEC=
AAAECBAgQINBfQCEBAgQIECBAgAABAgQIECDQX0AhAQIECBAgQOB5ArfnHe1kAgQIECBwMQG5BA=
gQIECAAAECvxcYIxkj2bbfP9f17lrJnElV10JdBAgQuIaASgIECBAgQIAAAQIECBAgQKC/gEICB=
AgQIECAAAECBAgQIPBogapkzmStR598jvO2Ldn3ZN+TbXvMTk4hQIAAAQIECBAgQIAAAQIE+gso=
JECAAAECBAgQIECAAAECBPoLKCRAgAABAgQIECBAgAABAgT6CygkQIAAAQIECBAgQIAAAQIE+gs=
oJEDgIQK3h5ziEAIECBAgQIAAAQIECPxCwGUCBAj8TWCMZN+TMf52+VK/VCXHkVRdKlssAQIECB=
AgQIBAbwF1BAgQIECAAAECBAgQIECAQH8BhQQIECBAgAABAt8gsFYyZ1L1DcNfZOQYyb4n2/YiC=
1uTAAECvQXUESBAgAABAgQIECBAgAABAv0FFBIgQIAAAQIECBAgQIAAAQL9BRQSIECAAAECBAgQ=
IECAAAEC/QUUEiBAgAABAgQIECBAgACBjwr4guuPij3/eRsQIECAAAECBAgQIECAAIH+AmMkx5G=
M0b/17cKkKqn61V3XCRAgQIAAAQIECBAgQIAAgdcXUECAAAECBAgQIECAAAECBAj0F1BIgACBzw=
vMmcyZrPX5Ga/85rYl+56M8coVdidAgAABAgQIELiGgEoCBAgQIECAAAECBAgQIECgv4BCAgQIE=
CBAgAABAgQIECBAoL+AQgIECBAgQIAAAQIECBAgQKC/gEICBAgQIECAAIHfCNx+c88tAgQIECDw=
QgJWJUCAAAECBAgQaCkwRjJGy7R3RVUlx5FUvetxDxEgQKC/gEICBAgQIECAAAECBAgQIECgv4B=
CAgQIECBAgAABAgQIECBwcYGq5DiStRpD/CFtjGTfk237w4NuEyBAgAABAgQIECBAgAABAucVsB=
kBAgQIECBAgAABAgQIECDQX0AhAQIECBAgQIAAAQIECBAg0F9AIQECBAgQIECAAAECBAgQINBfQ=
CEBAgT+K3D774f/EiBAgAABAgQIECDQUkAUAQIEOgiMkRxHMkaHms81VCXHkVR97n1vESBAgAAB=
AgQI9BZQR4AAAQIECBAgQIAAAQIECPQXUEiAAAECBAgQINBfYK1kzqSqf+uvCrctOY5kjF894To=
BAgR6C6gjQIAAAQIECBAgQIAAAQIE+gsoJECAAAECBAgQIECAAAECBPoLKCRAgAABAgQIECBAgA=
ABAgT6CygkQIAAAQIECBAgQIAAAQINBXzB9T/+qH4lQIAAAQIECBAgQIAAAQIETiowRrLvyRhfX=
vBlB1QlVUnVyyZYnAABAgQIECBAgAABAgQIPErAOQQIECBAgAABAgQIECBAgEB/AYUECBBoIbBW=
MmcyZ7JWi6QPR2xbsu/Jvn/4VS8QIECAAAECBAj0F1BIgAABAgQIECBAgAABAgQI9BdQSIAAAQI=
ECBAgQIAAAQIECPQXUEiAAAECBAgQIECAAAECBAj0F1BIgAABAgQIECDw2gK3117f9gQIECDwIA=
HHECBAgAABAgQIEDiHwLYlYyRjnGOfZ2xRlVQlVc843ZkECPQWUEeAAAECBAgQIECAAAECBAj0F=
1BIgAABAgQIECBAgAABAgQInEmgKpkzWeueW73WrDGSfU+27bX2ti0BAgQIECBAgAABAgQIEHiu=
gNMJECBAgAABAgQIECBAgACB/gIKCRAgQIAAAQIECBAgQIAAgf4CCgkQIECAAAECBAgQIECAAIH=
+AgoJECDwMgK3l9nUogQIECBAgAABAgROJ2AhAgQIEHiawBjJcSRjPG2Fpx9clRxHUvX0VSxAgA=
ABAgQIEOgtoI4AAQIECBAgQIAAAQIECBDoL6CQAAECBAgQIECAwIMF1kqOI6l68MEnOm7bkn1Px=
jjRUlYhQKC3gDoCBAgQIECAAAECBAgQIECgv4BCAgQIECBAgAABAgQIECBAoL+AQgIECBAgQIAA=
AQIECBAgQKC/gEICBAgQIECAAAECBAgQIEDgGQKP/YLrZxQ6kwABAgQIECBAgAABAgQIEHiswCN=
PGyMZI9m2R556rrOqkuNIqs61l20IECBAgAABAgQIECBAoLeAOgIECBAgQIAAAQIECBAgQKC/gE=
ICBAgQuL/AWsmcyZz3n/0qE7ct2fdk35Nte5Wt7UmAAAECBAgQ6CugjAABAgQIECBAgAABAgQIE=
OgvoJAAAQIECBAgQIAAAQIECBDoL6CQAAECBAgQIECAAAECBAgQ6C+gkAABAgQIECBAgMA3C9y+=
eb7xBAgQIPAOAY8QIECAAAECBAgQIPAFgTGSfU/G+MKQBq9WJVUNQiQQ6CugjAABAgQIECBAgAA=
BAgQIEOgvoJAAAQIECBAgQIAAAQIECBDoL/CpwrWSOZM5k7U+NaLFS2Mk+55sW4scEQQIECBAgA=
ABAgQIECDQV0AZAQIECBAgQIAAAQIECBAg0F9AIQECBAgQIECAAAECBAgQINBfQCEBAgQIECBAg=
AABAgQIECDQX0AhAQIECNxP4Ha/USYRIECAAAECBAgQuKuAYQQIECBA4GMCYyTHkYzxsfc6PV2V=
HEdS1alKCwECBAgQINBbQB0BAgQIECBAgAABAgQIECDQX0AhAQIECBAgQIAAgWsLVCVzJmtd12H=
bkn1PxriugXIC/QUUEiBAgAABAgQIECBAgAABAv0FFBIgQIAAAQIECBAgQIAAAQL9BRQSIECAAA=
ECBAgQIECAAAEC/QUUEiBAgAABAgQIECBAgAABAv0FPlV4+9RbXiJAgAABAgQIECBAgAABAgSeJ=
ODYPwqMkYzxx8daP1CVHEdS1TpTHAECBAgQIECAAAECBPoKKCNAgAABAgQIECBAgAABAgT6Cygk=
QIAAgfYCayVzJlXtU38bOEay78m2/fYxNwkQIECAAAECPQVUESBAgAABAgQIECBAgAABAv0FFBI=
gQIAAAQIECBAgQIAAAQL9BRQSIECAAAECBAgQIECAAAEC/QUUEiBAgAABAgQIECDgC679b4AAgf=
4CCgkQIECAAAECBAgQuJ7AGMlxJGNcr/3n4qrkOJKqn6/6mUBPAVUECBAgQIAAAQIECBAgQIBAf=
wGFBAgQIECAAAECBAgQIECAQH+BDoVrJXMmcyZrdSj6XMO2JceRjPG5971FgAABAgQIECBAgAAB=
An0FlBEgQIAAAQIECBAgQIAAAQL9BRQSIECAAAECBAgQIECAAAEC/QUUEiBAgAABAgQIECBAgAA=
BAv0FFBIgQIDApQRul6oVS4AAAQIECBAg8L8CfiBAgAABApcQGCPZ92SMS+T+MrIqqfrlbTcIEC=
BAgACBvgLKCBAgQIAAAQIECBAgQIAAgf4CCgkQIECAAAECBAgQOJHAnMmcyVonWurBq2xbsu/Jv=
j/4YMcR6C2gjgABAgQIECBAgAABAgQIEOgvoJAAAQIECBAgQIAAAQIECBDoL6CQAAECBAgQIECA=
AAECBAgQ6C+gkAABAgQIECBAgAABAgQIEOgv0LXw1jVMFwECBAgQIECAAAECBAgQ+ISAVzoKbFs=
yRjJGx7r3N1Ulx5FUvf8dTxIgQIAAAQIECBAgQKCngCoCBAgQIECAAAECBAgQIECgv4BCAgQIEC=
DwWIGq5DiStR577tlOGyPZ92TbzraZfQgQIECAAIGeAqoIECBAgAABAgQIECBAgACB/gIKCRAgQ=
IAAAQIECBAgQIAAgf4CCgkQIECAAAECBAgQIECAAIH+AgoJECBAgAABAgQIEHgBAV9w/QJ/JCsS=
OLeA7QgQIECAAAECBAgQIPAiAmMkx5GM8SILf9OaVclxJFXfdICxPQVUESBAgAABAgQIECBAgAA=
BAv0FFBIgQIAAAQIECBAgQIAAAQL9BRTeXWCtZM6k6u6jX2rgtiX7nozxUmtblgABAgQIECBAgA=
ABAj0FVBEgQIAAAQIECBAgQIAAAQL9BRQSIECAAAECBAgQIECAAAEC/QUUEiBAgAABAgQIECBAg=
AABAv0FFBIgQIAAgXMJ3M61jm0IECBAgAABAk0EZBAgQIAAAQLnFRgjGSPZtvPu+IjNqpKqpOoR=
pzmDAAECBAj0FFBFgAABAgQIECBAgAABAgQI9BdQSIAAAQIECBAgQIAAgbcE1krmTOZM1nrriWt=
c27Zk35N9T7btGs0qewqoIkCAAAECBAgQIECAAAECBPoLKCRAgAABAgQIECBAgAABAgT6CygkQI=
AAAQIECBAgQIAAAQIE+gsoJECAAAECBAgQIECAAAECBPoLKHyawO1pJzuYAAECBAgQIECAAAECB=
C4nIJjAaQTGSPY9GeM0Kz1lkaqkKql6yvEOJUCAAAECBAgQIECgp4AqAgQIECBAgAABAgQIECBA=
oL+AQgIECBAgcGmBqmTOZK1LM/z//9+rfU+27doO6gkQIECAQGMBaQQIECBAgAABAgQIECBAgEB=
/AYUECBAgQIAAAQIECBAgQIBAfwGFBAgQIECAAAECBAgQIECAQH8BhQQIECBAgAABAgQIELiHgC=
+4voeiGQS+T8BkAgQIECBAgAABAgQIEPhOgTGS40jG+M5Tzj+7KjmOpOr8u/bcUBUBAgQIECBAg=
AABAgQIECDQX0AhAQIECBAgQIAAAQIECBAg0F9AYXeBtZLjSKq6l/6+b9uSfU/G+P1z7hIgQIAA=
AQIECBAgQKCngCoCBAgQIECAAAECBAgQIECgv4BCAgQIECBAgAABAgQIECBAoL+AQgIECBAgQIA=
AAQIECBAgQKC/gEICBAgQIEDggwK3Dz7vcQIECBAgQIDACQSsQIAAAQIECBC4s8AYyRh3HvqC46=
qS40iqXnB5KxMgQIBAPwFFBAgQIECAAAECBAgQIECAQH8BhQQIECBAgAABAgQIEHgBgbWSOZM5X=
2DZb15xjGTfk2375oOM7yWghgABAgQIECBAgAABAgQIEOgvoJAAAQIECBAgQIAAAQIECBDoL6CQ=
AAECBAgQIECAAAECBAgQ6C+gkAABAgQIECBAgAABAgQIEOgvoJDArwVuv77lDgECBAgQIECAAAE=
CBAi8lIBlCRD4msAYyXEkY3xtToe3q5KqZK0ONRoIECBAgAABAgQI9BJQQ4AAAQIECBAgQIAAAQ=
IECPQXUEiAAAECBAicQ2CtZM5kzmStc+z0rC22LTmOZIxnbeBcAgQIECDQT0ARAQIECBAgQIAAA=
QIECBAg0F9AIQECBAgQIECAAAECBAgQINBfQCEBAgQIECBAgAABAgQIECDQX0AhAQIECBAgQG14=
wwQAABAASURBVIAAAQIELiLgC64v8oeW+baAqwQIECBAgAABAgQIECBA4F8CYyT7nozxr1uXulC=
VzJlUvXy2AAIECBAgQIAAAQIECBAgQKC/gEICBAgQIECAAAECBAgQIECgv4BCAg8VqErmTNZ66L=
GnO2zbkn1P9v10q1mIAAECBAgQIECAAIGeAqoIECBAgAABAgQIECBAgACB/gIKCRAgQIAAAQIEC=
BAgQIAAgf4CCgkQIECAAAECBAgQIECAAIH+AgoJECBAgACBfgK3fkmKCBAgQIAAgS8KeJ0AAQIE=
CBAgQGDbkjGSMVhUJceRVLEgQIAAgV4CaggQIECAAAECBAgQIECAAIH+AgoJECBAgAABAgQIECB=
A4KMCayVzJlUffbPf82Mk+55sW7+2XkVqCBAgQIAAAQIECBAgQIAAgf4CCgkQIECAAAECBAgQIE=
CAAIH+AgoJECBAgAABAgQIECBAgACB/gIKCRAgQIAAAQIECBAgQIAAgf4CCgm8tMDtpbe3PAECB=
AgQIECAAAECBB4m4CACBC4pMEZyHMkYl8z/W3RVchxJ1d8u+4UAAQIECBAgQIBALwE1BAgQIECA=
AAECBAgQIECAQH8BhQQIECBAgACBNwTWSuZM5kzWeuOBC13atmTfkzEuFC2VAAECBPoJKCJAgAA=
BAgQIECBAgAABAgT6CygkQIAAAQIECBAgQIAAAQIE+gsoJECAAAECBAgQIECAAAECBPoLKCRAgA=
ABAgQIECBAgACBswj4guuz/CU67qGJAAECBAgQIECAAAECBAh0ERgjGSPZti5Fn++oSqr+730/E=
SBAgAABAgQIECBAgAABAv0FFBIgQIAAAQIECBAgQIAAAQL9BRQSuLLAnMmcyVpXVki2Ldn3ZN+T=
bbu2hXoCBAgQIECAAAECXQV0ESBAgAABAgQIECBAgAABAv0FFBIgQIAAAQIECBAgQIAAAQL9BRQ=
SIECAAAECBAgQIECAAAEC/QUUEiBAgAABAgSeIHB7wpmOJECAAAEClxYQT4AAAQIECBAg8KICYy=
T7nozxogF3XLsqOY6k6o5DjSJAgEAvATUECBAgQIAAAQIECBAgQIBAfwGFBAgQIECAAAECBAgQI=
PDiAlXJcSRrvXjIHdYfI9n3ZNvuMKzXCDUECBAgQIAAAQIECBAgQIBAfwGFBAgQIECAAAECBAgQ=
IECAQH8BhQQIECBAgAABAgQIECBAgEB/AYUECBAgQIAAAQIECBAgQIBAfwGFBAh8r8Dte8ebToA=
AAQIECBAgQIAAgXcJeIgAAQKvIzBGchzJGK+z83dtWpUcR1L1XSeYS4AAAQIECBAg0EtADQECBA=
gQIECAAAECBAgQINBfQCEBAgQIECBA4PwCayVzJlXn3/W7N9y2ZN+TMb77JPMJECBAoJeAGgIEC=
BAgQIAAAQIECBAgQKC/gEICBAgQIECAAAECBAgQIECgv4BCAgQIECBAgAABAgQIECBAoL+AQgIE=
CBAgQIAAAQIECBAg8G4BX3D9bqqzPWgfAgQIECBAgAABAgQIECBA4KkCYyRjfPMKLzK+KqlKql5=
kYWsSIECAAAECBAgQIECAAIEzCdiFAAECBAgQIECAAAECBAgQ6C+gkACBUwislcyZzJmsdYqVnr=
rEGMm+J9v21DUcToAAAQIECBAgQKCPgBICBAgQIECAAAECBAgQIECgv4BCAgQIECBAgAABAgQIE=
CBAoL+AQgIECBAgQIAAAQIECBAgQKC/gEICBAgQIECAAIG3BG5vXXSNAAECBAi8rIDFCRAgQIAA=
AQIECDxSYIzkOJIxHnnqOc+qSqqSqnPuZysCBHoJqCFAgAABAgQIECBAgAABAgT6CygkQIAAAQI=
ECBAgQIAAAQL3FKhK5kzWuufU15y1bclxJGM8f38bECBAgAABAgQIECBAgAABAv0FFBIgQIAAAQ=
IECBAgQIAAAQL9BRQSIECAAAECBAgQIECAAAEC/QUUEiBAgAABAgQIECBAgAABAv0FFBIgcHmB2=
+UFABAgQIAAAQIECBC4gIBEAgQIEPhmgTGSfU/G+OaDXmB8VXIcSdULLGtFAgQIECBAgEAvATUE=
CBAgQIAAAQIECBAgQIBAfwGFBAgQIECAAAECHxRYKzmOpOqDLzZ8fNuSfU/2vWGcJAIECPQSUEO=
AAAECBAgQIECAAAECBAj0F1BIgAABAgQIECBAgAABAgQI9BdQSIAAAQIECBAgQIAAAQIECPQXUE=
iAAAECBAgQIECAAAECBDoJ+ILrt/+arhIgQIAAAQIECBAgQIAAAQL9Be5buG3JGMkY9537qtOqk=
uNIql61wN4ECBAgQIAAAQIECBAg0ENABQECBAgQIECAAAECBAgQINBfQCEBAgT+LbBWMmcy57/v=
XfHKGMm+J9t2xXrNBAgQIECAAAECPQRUECBAgAABAgQIECBAgAABAv0FFBIgQIAAAQIECBAgQIA=
AAQL9BRQSIECAAAECBAgQIECAAAEC/QUUEiBAgAABAgQIvKjA7UX3tjYBAgQIPEXAoQQIECBAgA=
ABAgQI/FFgjOQ4kjH++OglHqhKqpK1LpErkkAPARUECBAgQIAAAQIECBAgQIBAfwGFBAgQIECAA=
AECBAgQIECgqcBayZzJnMlaTSPfm/U/z21bsu/JGP/zi/8jQIAAAQIECBAgQIAAAQIE+gkoIkCA=
AAECBAgQIECAAAECBPoLKCRAgAABAgQIECBAgAABAgT6CygkQIAAAQIECBAgQIAAAQIE+gsoJEC=
AwPkFbudf0YYECBAgQIAAAQIETi5gPQIECBAg8JbAGMkYyRhv3b3WtapkzqTqWt1qCRAgQIAAgV=
4CaggQIECAAAECBAgQIECAAIH+AgoJECBAgAABAgReW6AqmTNZ67U77rH9tiX7nux7sm33mGgGA=
QIE+ggoIUCAAAECBAgQIECAAAECBPoLKCRAgAABAgQIECBAgAABAgT6CygkQIAAAQIECBAgQIAA=
AQIE+gsoJECAAAECBAgQIECAAAECBB4q8JQvuH5oocMIECBAgAABAgQIECBAgACBpwg49H8Exkj=
GSMb4n1/8X6qS40iqYBAgQIAAAQIECBAgQIBAEwEZBAgQIECAAAECBAgQIECAQH8BhQQIEDi9wF=
rJnEnV6Vd9yIJjJPuebNtDjnMIAQIECBAgQIBADwEVBAgQIECAAAECBAgQIECAQH8BhQQIECBAg=
AABAgQIECBAgEB/AYUECBAgQIAAAQIECBAgQIBAfwGFBAgQIECAAAECBL5L4PZdg80lQIAAgQ8L=
eIEAAQIECBAgQIAAga4CYyTHkYzRtfBjXVXJcSRVH3vP0wR6CKggQIAAAQIECBAgQIAAAQIE+gs=
oJECAAAECBAgQIECAAAECBB4hsFYyZzJnstYjTvz5jPP9vG3JcSRjnG83GxEgQIAAAQIECBAgQI=
AAgdcUsDUBAgQIECBAgAABAgQIECDQX0AhAQIECBAgQIAAAQIECBAg0F9AIQECBAgQIECAAAECB=
AgQINBfQCEBAgQI3EHgdocZRhAgQIAAAQIECBD4RgGjCRAgQIBAI4ExkuNIxmgU9YWUqqQqqfrC=
EK8SIECAAAECPQRUECBAgAABAgQIECBAgAABAv0FFBIgQIAAAQIECBC4k8BayZzJnMladxr6wmO=
2Ldn3ZN9fOMLqBAj0EVBCgAABAgQIECBAgAABAgQI9BdQSIAAAQIECBAgQIAAAQIECPQXUEiAAA=
ECBAgQIECAAAECBAj0F1BIgAABAgQIECBAgAABAgQI9Bf4WOHtY497mgABAgQIECBAgAABAgQIE=
DiFgCVeW2CMZIzXbrjX9lVJVVJ1r4nmECBAgAABAgQIECBAoI+AEgIECBAgQIAAAQIECBAgQKC/=
gEICBAgQeL/AWsmcyZzJWu9/r+uT25bse7LvybZ1rdRFgAABAgQIEOghoIIAAQIECBAgQIAAAQI=
ECBDoL6CQAAECBAgQIECAAAECBAgQ6C+gkAABAgQIECBAgAABAgQIEOgvoJAAAQIECBAgQIDAhQ=
V8wfWF//jSCVxNQC8BAgQIECBAgAABAgROJTBGchzJGKda62nLVCXHkVQ9bQUH9xBQQYAAAQIEC=
BAgQIAAAQIECPQXUEiAAAECBAgQIECAAAECBAj0F/hXYVUyZ7LWv25d8sIYyb4n23bJfNEECBAg=
QIAAAQIECBAg0ENABQECBAgQIECAAAECBAgQINBfQCEBAgQIECBAgAABAgQIECDQX0AhAQIECBA=
gQIAAAQIECBAg0F9AIQECBAhcQ+B2jUyVBAgQIECAAAECvxBwmQABAgQIEHi2wBjJcSRjPHuTc5=
xflRxHUnWOfWxBgAABAgR6CKggQIAAAQIECBAgQIAAAQIE+gsoJECAAAECBAgQINBToCo5jqSqZ=
99Hq7Yt2fdkjI++6XkCBHoIqCBAgAABAgQIECBAgAABAgT6CygkQIAAAQIECBAgQIAAAQIE+gso=
JECAAAECBAgQIECAAAECBPoLKCRAgAABAgQIECBAgAABAgT6C7QrvLUrEkSAAAECBAgQIECAAAE=
CBL4sYACBJwiMkex7MsYTDj/hkVXJcSRVJ1zOSgQIECBAgAABAgQI9BBQQYAAAQIECBAgQIAAAQ=
IECPQXUEiAAAECLyuwVjJnUvWyCXddfNuSfU/2Pdm2u442jAABAgQIECDw+gIKCBAgQIAAAQIEC=
BAgQIAAgf4CCgkQIECAAAECBAgQIECAAIH+AgoJECBAgAABAgQIECBAgACB/gIKCRAgQIAAAQIE=
CBA4s4AvuD7zX8duBF5JwK4ECBAgQIAAAQIECBAg8HWBbUvGSMb4+qwuE6qS40iquhS9doftCRA=
gQIAAAQIECBAgQIAAgf4CCgkQIECAAAECBAgQIECAAIH+AmcuXCuZM5kzWevMmz5utzGSfU+27X=
FnOokAAQIECBAg8P/Yu6PrWG7ubLfvYCQIBaEgFISCUBAKQjnH1m9bsrUlbrKbXbV6juFvi6wuL=
Kxn0vdNgAABAgTuL6CAAAECBAgQIECAAAECBAgQqC+gkAABAgQIECBAgAABAgQIEKgvoJAAAQIE=
CBAgQIAAAQIECBCoL6CQAAECBAhcRODjIntYgwABAgQIECBQUkAUAQIECBAgQOBLAr0ncya9f+l=
4yUN7J2sle5fME0WAAAEC9xawPQECBAgQIECAAAECBAgQIFBfQCEBAgQIECBAgAABAk8WOCdZK1=
krOefJl91kfO/JnEnvN1nYmgTuL6CAAAECBAgQIECAAAECBAgQqC+gkAABAgQIECBAgAABAgQIE=
KgvoJAAAQIECBAgQIAAAQIECBCoL6CQAAECBAgQIECAAAECBAgQqC+g8OcFPn7+SjcSIECAAAEC=
BAgQIECAwJsLyCdA4LMCvSdzJr1/9kTt985J9k72Ts6p3aqOAAECBAgQIECAwP0FFBAgQIAAAQJ=
tU00LAAAQAElEQVQECBAgQIAAAQL1BRQSIECAAIHvC5yTrJWslZzz/XkVJrSWjJH0XqFGAwECBA=
gQIHB/AQUECBAgQIAAAQIECBAgQIBAfQGFBAgQIECAAAECBAgQIECAQH0BhQQIECBAgAABAgQIE=
CBAgEB9AYUECBAgQIAAAQIECBD4loAvuP4Wn8MEfkrAPQQIECBAgAABAgQIECDw1gK9J70nvb81=
w3/H752slez9349q/KCCAAECBAgQIECAAAECBAgQqC+gkAABAgQIECBAgAABAgQIEKgvoPDTAns=
nayXnfPpI6RdbS8ZIxkhaK50qjgABAgQIECBAgAABAvcXUECAAAECBAgQIECAAAECBAjUF1BIgA=
ABAgQIECBAgAABAgQI1BdQSIAAAQIECBAgQIAAAQIECNQXUEiAAAECBAh8VuDjsy96jwABAgQIE=
CBwOQELESBAgAABAgTeSaD3pPek93eq/ufWvZM5k73/+T2fEiBAgMC9BWxPgAABAgQIECBAgAAB=
AgQI1BdQSIAAAQIECBAgQIDAewnsncyZ7P1e3f9U23syRtLaP73lMwL3FrA9AQIECBAgQIAAAQI=
ECBAgUF9AIQECBAgQIECAAAECBAgQIFBfQCEBAgQIECBAgAABAgQIECBQX0AhAQIECBAgQIAAAQ=
IECBAgUF9AIYG/Efj4m2ceESBAgAABAgQIECBAgMCNBaxOgEBxgd6TOZPei4f+Rt7eyZzJ3r9xy=
KsECBAgQIAAAQIE7i1gewIECBAgQIAAAQIECBAgQKC+gEICBAgQIFBO4JxkrWTvcmlfDmotmTPp=
/csjHCRAgAABAgTuLWB7AgQIECBAgAABAgQIECBAoL6AQgIECBAgQIAAAQIECBAgQKC+gEICBAg=
QIECAAAECBAgQIECgvoBCAgQIECBAgAABAgQIVBfwBdfV/8L6PiPgHQIECBAgQIAAAQIECBAgcD=
+B3pM5k97vt/uzNt47mTPZ++9u8IwAAQIECBAgQIAAAQIECBCoL6CQAAECBAgQIECAAAECBAgQq=
C+g8I4C5yRrJWsl59yx4PE7t5aMkYzx+NkmEiBAgAABAgQIECBA4P4CCggQIECAAAECBAgQIECA=
AIH6AgoJECBAgAABAgQIECBAgACB+gIKCRAgQIAAAQIECBAgQIAAgfoCCgkQIECAAIFCAh+FWqQ=
QIECAAAECDxUwjAABAgQIECBA4BYCvSe932LVH1ty72TOZO8fu9JFBAgQuK+AzQkQIECAAAECBA=
gQIECAAIH6AgoJECBAgAABAgQIECDwIoFzkrWStZJzXrTExa5tLRkjGSNp7WLLWefeArYnQIAAA=
QIECBAgQIAAAQIE6gsoJECAAAECBAgQIECAAAECBOoLKCRAgAABAgQIECBAgAABAgTqCygkQIAA=
AQIECBAgQIAAAQIE6gsoJHBPgY97rm1rAgQIECBAgAABAgQIvEjAtQQIELiiQO/JnEnvV9zudTv=
tneyd7P26HdxMgAABAgQIECBwTwFbEyBAgAABAgQIECBAgAABAvUFFBIgQIAAAQLPEzgnWStZKz=
nneffcbXLvyRhJa3fb3L4ECBAgQOC+AjYnQIAAAQIECBAgQIAAAQIE6gsoJECAAAECBAgQIECAA=
AECBOoLKCRAgAABAgQIECBAgAABAgTqCygkQIAAAQIECBAgQIAAgZcL+ILrl/8J6i+gkAABAgQI=
ECBAgAABAgQIEPghgd6TOZPef+jC/7nmsj/tneyd7H3ZFS1GgAABAgQIECBAgAABAgTuImBPAgQ=
IECBAgAABAgQIECBAoL6AQgLfFlgrWSs559ujygxoLRkj6b1MkhACBAgQIECAAAECBO4tYHsCBA=
gQIECAAAECBAgQIECgvoBCAgQIECBAgAABAgQIECBAoL6AQgIECBAgQIAAAQIECBAgQKC+gEICB=
AgQIECAwE8KfPzkZe4iQIAAAQIE/lvADwQIECBAgAABAgSeJ9B7MkbS+/PuuNvkvZM5k73vtrl9=
CRC4t4DtCRAgQIAAAQIECBAgQIAAgfoCCgkQIECAAAECBAgQIEDgPwT2TuZMzvmP3/zvPwRaS8Z=
Ixkha+48n/ndfAZsTIECAAAECBAgQIECAAAEC9QUUEiBAgAABAgQIECBAgAABAvUFFBIgQIAAAQ=
IECBAgQIAAAQL1BRQSIECAAAECBAgQIECAAAEC9QUUEiDwJIGPJ801lgABAgQIECBAgAABAl8Qc=
IQAAQIEHibQWtJ70vvDRpYYtHcyZ7J3iRwRBAgQIECAAIF7CtiaAAECBAgQIECAAAECBAgQqC+g=
kAABAgQIEHgbgXOSOZO93yb5U6G9J2MkrX3qdS8RIECAAIF7CtiaAAECBAgQIECAAAECBAgQqC+=
gkAABAgQIECBAgAABAgQIEKgvoJAAAQIECBAgQIAAAQIECBCoL6CQAAECBAgQIECAAAECBAj8u4=
AvuP53o2u/YTsCBAgQIECAAAECBAgQIECgvsB3CntP5kx6/86Uemf3TuZM9q7XpogAAQIECBAgQ=
IAAAQIE7ilgawIECBAgQIAAAQIECBAgQKC+gEIClQTOSdZK1qpU9f2W3pM5k96/P8sEAgQIECBA=
gAABAgTuKWBrAgQIECBAgAABAgQIECBAoL6AQgIECBAgQIAAAQIECBAgQKC+gEICBAgQIECAAAE=
CBAgQIECgvoBCAgQIECBAgACBvwh8/OU3vxAgQIAAgSICMggQIECAAAECBAgQ+F8CvSdzJr3/rw=
/e/Ne9kzmTvd8cQj6BewrYmgABAgQIECBAgAABAgQIEKgvoJAAAQIECBAgQIAAAQIELiZwTrJWs=
lZyzsWWe+E6rSVjJL2/cIn7Xm1zAgQIECBAgAABAgQIECBAoL6AQgIECBAgQIAAAQIECBAgQKC+=
gEICBAgQIECAAAECBAgQIECgvoBCAgQIECBAgAABAgQIECBAoL6AQgIE3lfg433TlRMgQIAAAQI=
ECBB4OwHBBAgQIEAg6T3pPemdxp8F9k72Tvb+81M/EyBAgAABAgTuKGBnAgQIECBAgAABAgQIEC=
BAoL6AQgIECBAgQIDAzwuck6yVrJWc8/P3X/XG1pIxkjGS1q66pb0IECBA4J4CtiZAgAABAgQIE=
CBAgAABAgTqCygkQIAAAQIECBAgQIAAAQIE6gsoJECAAAECBAgQIECAAAECBOoLKCRAgAABAgQI=
ECBAgAABAiUEfMH1P/4ZfUiAAAECBAgQIECAAAECBAjUF3jDwt6T3pPe3zD+H5L3TvZO9v6Hl3x=
EgAABAgQIECBAgAABAvcUsDUBAgQIECBAgAABAgQIECBQX0AhAQJPETgnWStZKznnKVfcdmjvyR=
hJa7dNsDgBAgQIECBAgACB+wnYmAABAgQIECBAgAABAgQIEKgvoJAAAQIECBAgQIAAAQIECBCoL=
6CQAAECBAgQIECAAAECBAgQqC+gkAABAgQIECBA4G4CH3db2L4ECBAgcAEBKxAgQIAAAQIECBAg=
UEOg92TOpPcaPY+q2DuZM9n7URPNIXBPAVsTIECAAAECBAgQIECAAAEC9QUUEiBAgAABAgQIECB=
AgACBfxLYO1krOeef3nq/z1pL5kx6v0e7LQkQIECAAAECBAgQIECAAIH6AgoJECBAgAABAgQIEC=
BAgACB+gIKCRAgQIAAAQIECBAgQIAAgfoCCgkQIECAAAECBAgQIECAAIH6AgoJECBwYYGPC+9mN=
QIECBAgQIAAAQK3ErAsAQIECBC4rUDvyZxJ77dNeMrieydzJns/ZbyhBAgQIECAwD0FbE2AAAEC=
BAgQIECAAAECBAjUF1BIgAABAgQIEHh7gb2TOZO9357iLwCtJWMkY/zlsV8IECBA4J4CtiZAgAA=
BAgQIECBAgAABAgTqCygkQIAAAQIECBAgQIAAAQIE6gsoJECAAAECBAgQIECAAAECBOoLKCRAgA=
ABAgQIECBAgAABAgR+RuCVX3D9M4VuIUCAAAECBAgQIECAAAECBF4p4O47CfSe9J60dqetn7/r3=
smcyd7Pv8sNBAgQIECAAAECBAgQuKeArQkQIECAAAECBAgQIECAAIH6AgoJEHgHgXOStZK936H2=
842tJWMkYyStff6cNwkQIECAAAECBAjcT8DGBAgQIECAAAECBAgQIECAQH0BhQQIECBAgAABAgQ=
IECBAgEB9AYUECBAgQIAAAQIECBAgQIBAfQGFBAgQIECAAAECBB4u8PHwiQYSIECAwDcFHCdAgA=
ABAgQIECBAgMALBXpPxkh6f+ESF71672TOZO+LLmitewnYlgABAgQIECBAgAABAgQIEKgvoJAAA=
QIECBAgQIAAAQIECNxE4JxkrWSt5JybLP1Da/aejJG09osLPSZAgAABAgQIECBAgAABAgTqCygk=
QIAAAQIECBAgQIAAAQIE6gsoJECAAAECBAgQIECAAAECBOoLKCRAgAABAgQIECBAgAABAgTqCyg=
kQIAAge8IfHznsLMECBAgQIAAAQIEfkzARQQIECBAgMDPCvSezJn0/rP33uG2vZO9k73vsK0dCR=
AgQIDAvQRsS4AAAQIECBAgQIAAAQIECNQXUEiAAAECBAgQIHAdgXOStZK1knOus9cVNmktGSPp/=
Qrb2IEAAQL3E7AxAQIECBAgQIAAAQIECBAgUF9AIQECBAgQIECAAAECBAgQIFBfQCEBAgQIECBA=
gAABAgQIECBQX0AhAQIECBAgQIAAAQIECBAgUF/gk4Ufn3zPawQIECBAgAABAgQIECBAgMAFBax=
E4OkCvSdzJr0//apbXbB3sneyd3LOrVa3LAECBAgQIECAAAEC9xOwMQECBAgQIECAAAECBAgQIF=
BfQCEBAgR+VOCcZK1kreScH7368pe1loyRjJG0dvl1LUiAAAECBAgQIHAvAdsSIECAAAECBAgQI=
ECAAAEC9QUUEiBAgAABAgQIECBAgAABAvUFFBIgQIAAAQIECBAgQIAAAQL1BRQSIECAAAECBAgQ=
eEcBX3D9jn91zQTeW0A9AQIECBAgQIAAAQIECHxFoPek96+crH1m72StZO/anferszEBAgQIECB=
AgAABAgQIECBQX0AhAQIECBAgQIAAAQIECBAg8BWBvZO1knO+cvqnz/zsfWMkYySt/ey9biNAgA=
ABAgQIECBAgAABAu8toJ4AAQIECBAgQIAAAQIECBCoL6CQAAECBAgQIECAAAECBAgQqC+gkAABA=
gQIECBAgAABAgQIEKgvoJAAAQIEigt8FO+TR4AAAQIECBAg8CkBLxEgQIAAAQIEPiHQezJn0vsn=
Xn6zV/ZO5kz2frNwuQQIECBwLwHbEiBAgAABAgQIECBAgAABAvUFFBIgQIAAAQIECBD4hcDeyZz=
J3r944Y0f957MmbT2xgjSCRC4l4BtCRAgQIAAAQIECBAgQIAAgfoCCgkQIECAAAECBAgQIECAAI=
H6jQfL/AAAEABJREFUAgoJECBAgAABAgQIECBAgACB+gIKCRAgQIAAAQIECBAgQIAAgfoCdQo/6=
qQoIUCAAAECBAgQIECAAAECDxYwjgCBvxfoPZkz6f3vP3/np3sncyZ7v7OCdgIECBAgQIAAAQL3=
ErAtAQIECBAgQIAAAQIECBAgUF9AIQECBN5ZYO9kzmTvd1b4+/bWkjGS3v/+c08JECBAgAABAgT=
uJWBbAgQIECBAgAABAgQIECBAoL6AQgIECBAgQIAAAQIECBAgQKC+gEICBAgQIECAAAECBAgQIE=
CgvoBCAgQIECBAgAABAgQuKeALri/5Z7EUgfsK2JwAAQIECBAgQIAAAQIE3kig92TOpPc3iv5k6=
t7JnMnenzxwr9dsS4AAAQIECBAgQIAAAQIECNQXUEiAAAECBAgQIECAAAECBAjcXGDvZM5k71+G=
vO0HrSVjJGMkrb0tg3ACBAgQIECAAAECBAgQeA8BlQQIECBAgAABAgQIECBAgEB9AYUECBAgQIA=
AAQIECBAgQIBAfQGFBAgQIECAAAECBAgQIECAQH0BhQQIECBA4NUCH69ewP0ECBAgQIAAgTcQkE=
iAAAECBAgQqC3QezJG0nvtzq/U7Z3Mmez9ldPOECBAgMC9BGxLgAABAgQIECBAgAABAgQI1BdQS=
IAAAQIECBAgQOD6AnsncyZ7X3/Xn96wtWSMZIyktZ++3X0ECNxHwKYECBAgQIAAAQIECBAgQIBA=
fQGFBAgQIECAAAECBAgQIECAQH0BhQQIECBAgAABAgQIECBAgEB9AYUECBAgQIAAAQIECBAgQIB=
AfQGFPyjw8YN3uYoAAQIECBAgQIAAAQIECPxJwI8ECJQSaC3pPek96b1U2kNi9k7mTPZ+yDhDCB=
AgQIAAAQIECNxHwKYECBAgQIAAAQIECBAgQIBAfQGFBAgQIHAJgb2TOZO9L7HOpZZoLRkjGSNp7=
VKrWYYAAQIECBAgcB8BmxIgQIAAAQIECBAgQIAAAQL1BRQSIECAAAECBAgQIECAAAEC9QUUEiBA=
gAABAgQIECBAgAABAvUFFBIgQIAAAQIECBAgQOBrAr7g+mtuThF4jYBbCRAgQIAAAQIECBAgQID=
A1QV6T3pPer/6pq/Zb+9kzmTvX9/vEwIECBAgQIAAAQIECBAgQKC+gEICBAgQIECAAAECBAgQIE=
CgvsBPFZ6TzJns/VM33uue3pMxktbutbdtCRAgQIAAAQIECBAgQOAeArYkQIAAAQIECBAgQIAAA=
QIE6gsoJECAAAECBAgQIECAAAECBOoLKCRAgAABAgQIECBAgAABAgTqCygkQIAAAQIE/lXg41/f=
8AIBAgQIECBA4OIC1iNAgAABAgQIELigQO/JnEnvF1zuAivtncyZ7H2BZaxAgACBewjYkgABAgQ=
IECBAgAABAgQIEKgvoJAAAQIECBAgQIAAgd8QOCdZK1nrNw690au9J3Mmvb9RtFQC9xCwJQECBA=
gQIECAAAECBAgQIFBfQCEBAgQIECBAgAABAgQIECBQX0AhAQIECBAgQIAAAQIECBAgUF9AIQECB=
AgQIECAAAECBAgQIFBfQCGBPwt8/PkXPxMgQIAAAQIECBAgQIBAGQEhBAgQuIZA78mcSe/X2Odq=
W+ydzJnsfbXN7EOAAAECBAgQIHAPAVsSIECAAAECBAgQIECAAAEC9QUUEiBAgACBvwqck6yVrJW=
c89fP/Ja0loyR9E6DAAECBAgQIHAnAbsSIECAAAECBAgQIECAAAEC9QUUEiBAgAABAgQIECBAgA=
ABAvUFFBIgQIAAAQIECBAgQIAAAQL1BRQSIECAAAECBAgQIECgrIAvuC77pxX2+wJOECBAgAABA=
gQIECBAgAABAk8T6D2ZM+n9aVd8bvBF39o7mTPZ+6ILWosAAQIECBAgQIAAAQIECNxJwK4ECBAg=
QIAAAQIECBAgQIBAfYE3LDwnWStZKznnDQH+Jbm1ZIxkjKS1f3nZxwQIECBAgAABAgQIECBwDwF=
bEiBAgAABAgQIECBAgAABAvUFFBIgQIAAAQIECBAgQIAAAQL1BRQSIECAAAECBAgQIECAAAEC9Q=
UUEiBAgAABAhUEPipEaCBAgAABAgSeKGA0AQIECBAgQIAAgUcK9J7MmfT+yKl1Zu2dzJnsXadJC=
QEC9xCwJQECBAgQIECAAAECBAgQIFBfQCEBAgQIECBAgAABAvcUOCdZK1krOeeeDc/curVkjGSM=
pLVn3mQ2gXsI2JIAAQIECBAgQIAAAQIECBCoL6CQAAECBAgQIECAAAECBAgQqC+gkAABAgQIECB=
AgAABAgQIEKgvoJAAAQIECBAgQIAAAQIECBCoL6CQwM0EPm62r3UJECBAgAABAgQIECBwCQFLEC=
BAgMA3BXpPek96/+agosf3TuZM9i4aKIsAAQIECBAgcA8BWxIgQIAAAQIECBAgQIAAAQL1BRQSI=
ECAAIHLCpyTrJWslZxz2TVftlhryRjJGElrL1vDxQQIECBAgMA9BGxJgAABAgQIECBAgAABAgQI=
1BdQSIAAAQIECBAgQIAAAQIECNQXUEiAAAECBAgQIECAAAECBAjUF1BIgAABAgQIECBAgAABAq8=
T8AXXr7N/t5v1EiBAgAABAgQIECBAgAABAvUFfq+w96T3pPffO/dOb++dzJns/U7VWgkQIECAAA=
ECBAgQIEDg2gK2I0CAAAECBAgQIECAAAECBOoLKHylwDnJWslayTmv3OS6d4+RjJG0dt0dbUaAA=
AECBAgQIECAAIHrC9iQAAECBAgQIECAAAECBAgQqC+gkAABAgQIECBAgAABAgQIEKgvoJAAAQIE=
CBAgQIAAAQIECBCoL6CQAAECBAgQIPAjAh8/cotLCBAgQIAAgV8IeEyAAAECBAgQIECAQHpP5kx=
6h/Ergb2TOZO9f/WG5wQIXFrAcgQIECBAgAABAgQIECBAgEB9AYUECBAgQIAAAQIECBD4psA5yV=
rJWsk53xxW9HjvyZxJa0UDZV1fwIYECBAgQIAAAQIECBAgQIBAfQGFBAgQIECAAAECBAgQIECAQ=
H0BhQQIECBAgAABAgQIECBAgEB9AYUECBAgQIAAAQIECBAgQIBAfQGFBAg8WuDj0QPNI0CAAAEC=
BAgQIECAwLcFDCBAgACB9xToPZkz6f09+z9TvXcyZ7L3Z972DgECBAgQIEDg2gK2I0CAAAECBAg=
QIECAAAECBOoLKCRAgAABAgT+XeCcZK1kreScf3//Hd9oLZkz6f0d6zUTIECAAIHrC9iQAAECBA=
gQIECAAAECBAgQqC+gkAABAgQIECBAgAABAgQIEKgvoJAAAQIECBAgQIAAAQIECBCoL6CQAAECB=
AgQIECAAAECBAj8g4AvuP4HnDt9ZFcCBAgQIECAAAECBAgQIECgvsDbFPaezJn0/jbJvx26dzJn=
svdvH3WAAAECBAgQIECAAAECBK4tYDsCBAgQIECAAAECBAgQIECgvoBCAv8pcE6yVrJWcs5/PvL=
P/xJoLRkjGeN/feBXAgQIECBAgAABAgQIXF/AhgQIECBAgAABAgQIECBAgEB9AYUECBAgQIAAAQ=
IECBAgQIBAfQGFBAgQIECAAAECBAgQIECAQH0BhQQIECBAgAABAn8IfPzxH/8SIECAAIGSAqIIE=
CBAgAABAgQIELizQO/JnEnvd6547u57J3Mmez/3HtMJXFvAdgQIECBAgAABAgQIECBAgEB9AYUE=
CBAgQIAAAQIECBCoI3BOslayVnJOna5HlrSWjJGMkbT2yMlmXVvAdgQIECBAgAABAgQIECBAgEB=
9AYUECBAgQIAAAQIECBAgQIBAfQGFBAgQIECAAAECBAgQIECAQH0BhQQIECBAgAABAgQIECBAgE=
B9AYUECLyhwMcbNksmQIAAAQIECBAg8OYC8gkQIECAwM0Eek96T3q/2eI/uO7eyZzJ3j94qasIE=
CBAgACBawvYjgABAgQIECBAgAABAgQIEKgvoJAAAQIECBC4lcA5yVrJWsk5t1r9x5ZtLRkjGSNp=
7ceudREBAgQIELi2gO0IECBAgAABAgQIECBAgACB+gIKCRAgQIAAAQIECBAgQIAAgfoCCgkQIEC=
AAAECBAgQIECAAIH6AgoJECBAgAABAgQIECBAgMC9BXzB9Wf+ft4hQIAAAQIECBAgQIAAAQIE6g=
sovLZA70nvSe/X3vPV2+2d7J3s/epN3E+AAAECBAgQIECAAIFrCtiKAAECBAgQIECAAAECBAgQq=
C+gkMDVBM5J1krWSs652nbX2Ke1ZIxkjKS1a+xkCwIECBAgQIAAAQIEri1gOwIECBAgQIAAAQIE=
CBAgQKC+gEICBAgQIECAAAECBAgQIECgvoBCAgQIECBAgAABAgQIECBAoL6AQgIECBAgQIAAgds=
IfNxmU4sSIECAwOUELESAAAECBAgQIECAAIEfF+g9mTPp/cevvs2Feyd7J3sne99mbYteV8BmBA=
gQIECAAAECBAgQIECAQH0BhQQIECBAgAABAgQIECDwBIFzkrWStZJznnBBkZG9J2MkrRUJum6Gz=
QgQIECAAAECBAgQIECAAIH6AgoJECBAgAABAgQIECBAgACB+gIKCRAgQIAAAQIECBAgQIAAgfoC=
CgkQIECAAAECBAgQIECAAIH6AgoJECBwRYGPKy5lJwIECBAgQIAAAQI3FrA6AQIECBAg8BMCvSd=
zJr3/xG33vGPvZO9k72TvezbYmgABAgQIXFfAZgQIECBAgAABAgQIECBAgEB9AYUECBAgQIAAga=
8JnJOslayVnPO1Ge9wqvdkzqT3d6jVSIAAAQLXFbAZAQIECBAgQIAAAQIECBAgUF9AIQECBAgQI=
ECAAAECBAgQIFBfQCEBAgQIECBAgAABAgQIECBQX0AhAQIECBAgQIAAAQIECBAg8GSBC3zB9ZML=
jSdAgAABAgQIECBAgAABAgQuIGAFAk8S6D2ZM+n9SRcUGLt3sneyd7J3gSAJBAgQIECAAAECBAh=
cV8BmBAgQIECAAAECBAgQIECAQH0BhQQI/FLgnGStZK3knF++9vYftJaMkfT+9hQACBAgQIAAAQ=
IECFxXwGYECBAgQIAAAQIECBAgQIBAfQGFBAgQIECAAAECBAgQIECAQH0BhQQIECBAgAABAgQIE=
CBAgEB9AYUECBAgQIAAAQIEHifw8bhRJhEgQIDAQwUMI0CAAAECBAgQIECAAIHPC/SezJn0/vkz=
7/bm3sneyd7J3u9Wf91emxEgQIAAAQIECBAgQIAAAQL1BRQSIECAAAECBAgQIECAQG2Bc5K1krW=
Sc2q3fqeutWSMZIykte9MuuZZWxEgQIAAAQIECBAgQIAAAQL1BRQSIECAAAECBAgQIECAAAEC9Q=
UUEiBAgAABAgQIECBAgAABAvUFFBIgQIAAAQIECBAgQIAAAQL1BRQSIECAwJcEPr50yiECBAgQI=
ECAAHmYVn4AABAASURBVAECLxJwLQECBAgQIEDgHwV6T8ZIev/H1976w72TvZO9k73fmkI8AQIE=
CFxXwGYECBAgQIAAAQIECBAgQIBAfQGFBAgQIECAAIHbC5yTrJWslZxz+5ynBbSWjJGMkbT2tGs=
MJkCAAIFrCtiKAAECBAgQIECAAAECBAgQqC+gkAABAgQIECBAgAABAgQIEKgvoJAAAQIECBAgQI=
AAAQIECBCoL6CQAAECBAgQIECAAAECBAgQqC/wb4Uf//aCzwkQIECAAAECBAgQIECAAIHLC1iQA=
IE/C7SW9J70nrT250/8/GeBvZO9k73//NTPBAgQIECAAAECBAhcV8BmBAgQIECAAAECBAgQIECA=
QH0BhQQI3EHgnGStZK3knDts/JodW0vGSMZIWnvNDm4lQIAAAQIECBAgcE0BWxEgQIAAAQIECBA=
gQIAAAQL1BRQSIECAAAECBAgQIECAAAEC9QUUEiBAgAABAgQIECBAgAABAvUFFBIgQIAAAQIECB=
B4KwFfcP1Wf26xBAj8j4CfCBAgQIAAAQIECBAgQKC8QO/JGEnv5VO/Fbh3Mmey97fGXPOwrQgQI=
ECAAAECBAgQIECAAIH6AgoJECBAgAABAgQIECBAgMAPCZyTrJWslZzzQ5fe9JrekzGS1h4UYAwB=
AgQIECBAgAABAgQIECBQX0AhAQIECBAgQIAAAQIECBAgUF9AIQECBAgQIECAAAECBAgQIFBfQCE=
BAgQIECBAgAABAgQIECBQX0AhAQIECFQV+KgaposAAQIECBAgQOALAo4QIECAAAECBCoK9J7Mmf=
Rese5xTXsncyZ7P26mSQQIECBwTQFbESBAgAABAgQIECBAgAABAvUFFBIgQIAAAQIECDxO4Jxkr=
WSt5JzHza04qfdkzqT3inWaCBAgcD0BGxEgQIAAAQIECBAgQIAAAQL1BRQSIECAAAECBAgQIECA=
AAEC9QUUEiBAgAABAgQIECBAgAABAvUFFBIgQIAAAQIECBAgQIAAAQL1BQoUfhRokECAAAECBAg=
QIECAAAECBJ4qYDgBAkUEek/mTHovEvSkjL2TOZO9n3SBsQQIECBAgAABAgSuKWArAgQIECBAgA=
ABAgQIECBAoL6AQgIECPy2wN7JWsk5v330rQ60loyR9P5W2WIJECBAgAABAgSuKWArAgQIECBAg=
AABAgQIECBAoL6AQgIECBAgQIAAAQIECBAgQKC+gEICBAgQIECAAAECBAgQIECgvoBCAgQIECBA=
gAABAgSuJeALrq/197ANgSoCOggQIECAAAECBAgQIECAwHUFek/mTHq/7o5X2GzvZM5k719t4zk=
BAgQIECBAgAABAgQIECBQX0AhAQIECBAgQIAAAQIECBB4P4FzkrWSOZO936H/642tJWMkYyStfX=
2OkwQIECBAgAABAgQIECBAgMCzBcwnQIAAAQIECBAgQIAAAQIE6gsoJECAAAECBAgQIECAAAECB=
OoLKCRAgAABAgQIECBAgAABAgTqCygkQIAAAQIvE/h42c0uJkCAAAECBAi8nYBgAgQIECBAgACB=
Swn0nsyZ9H6ptS63zN7JnMneyd6XW89CBAgQuJ6AjQgQIECAAAECBAgQIECAAIH6AgoJECBAgAA=
BAgRKCpyTrJWslZxTMvFhUa0lYyRjJK09bKxBBAgQuJaAbQgQIECAAAECBAgQIECAAIH6AgoJEC=
BAgAABAgQIECBAgACB+gIKCRAgQIAAAQIECBAgQIAAgfoCCgkQIECAAAECBAgQIECAAIH6Agp/Q=
uDjJy5xBwECBAgQIECAAAECBAgQ+KWADwgQIPBqgd6T3pPeX73Jte/fO9k72TvZ+9q72o4AAQIE=
CBAgQOB6AjYiQIAAAQIECBAgQIAAAQIE6gsoJECAwF0FzknWStZKzrlrxc/s3VoyRjJG0trP3Ok=
WAgQIECBAgACBawnYhgABAgQIECBAgAABAgQIEKgvoJAAAQIECBAgQIAAAQIECBCoL6CQAAECBA=
gQIECAAAECBAgQqC+gkAABAgQIECBAgAABAr8p4AuufxPM6wSuIGAHAgQIECBAgAABAgQIECBA4=
MECvSe9J70nvT94+NfGXfbU3sneyd7J3pdd02IECBAgQIAAAQIECBAgQOAOAnYkQIAAAQIECBAg=
QIAAAQIEXihwTrJWslZyztMWKTG4tWSMZIyktRJJIggQIECAAAECBAgQIECAwCMFzCJAgAABAgQ=
IECBAgAABAgTqCygkQIAAAQIECBAgQIAAAQIE6gsoJECAAAECBAgQIECAAAECBOoLKCRAgAABAg=
R+LfDx6498QoAAAQIECBC4lYBlCRAgQIAAAQIECHxfoPek96T3pLXvz6s8Ye9k72TOZO/KpdoIE=
LiWgG0IECBAgAABAgQIECBAgACB+gIKCRAgQIAAAQIECDxX4JxkrWSt5Jzn3nX36a0lYyRjJK3d=
vcb+BAhcS8A2BAgQIECAAAECBAgQIECAQH0BhQQIECBAgAABAgQIECBAgEB9AYUECBAgQIAAAQI=
ECBAgQIBAfQGFBAgQIECAAAECBAgQIECAQH0BhQT+U+DjP//1DwECBAgQIECAAAECBAgUFZBFgA=
ABAl8S6D0ZI+n9S8ff7tDeyZzJ3m+XLpgAAQIECBAgcA0BWxAgQIAAAQIECBAgQIAAAQL1BRQSI=
ECAwLcFzknWStZKzvn2uNIDWkvGSMZIWiudKo4AAQIECBAgcC0B2xAgQIAAAQIECBAgQIAAAQL1=
BRQSIECAAAECBAgQIECAAAEC9QUUEiBAgAABAgQIECBAgAABAvUFFBIgQIAAAQIECBAgQKCegC+=
4rvc3VfRdAecJECBAgAABAgQIECBAgACB+gKfLew9mTPp/bMn3vu9vZM5k73f20E9AQIECBAgQI=
AAAQIECFxDwBYECBAgQIAAAQIECBAgQIBAfYHPFJ6TrJWslZzzmRPv+05ryRjJGElr7+ugnAABA=
gQIECBAgAABAgSuJWAbAgQIECBAgAABAgQIECBAoL6AQgIECBAgQIAAAQIECBAgQKC+gEICBAgQ=
IECAAAECBAgQIECgvoBCAgQIECBA4NYCH7fe3vIECBAgQIDAjwm4iAABAgQIECBAgMBbC/SezJn=
0/tYMn47fO5kz2fvTR7xIgMA1BGxBgAABAgQIECBAgAABAgQI1BdQSIAAAQIECBAgQOBtBM5J1k=
rWSs55m+wvh/aejJG09uURDhIgcB0BmxAgQIAAAQIECBAgQIAAAQL1BRQSIECAAAECBAgQIECAA=
AEC9QUUEiBAgAABAgQIECBAgAABAvUFFBIgQIAAAQIECBAgQIAAAQL1BRQSuIvAx10WtScBAgQI=
ECBAgAABAgQuKGAlAgQIEHg3gd6TOZPe3638a717J3Mme3/tvFMECBAgQIAAgWsI2IIAAQIECBA=
gQIAAAQIECBCoL6CQAAECBCoJ7J3MmayVnFOp7DktvSdzJr0/Z76pBAgQIECAAIHrCNiEAAECBA=
gQIECAAAECBAgQqC+gkAABAgQIECBAgAABAgQIEKgvoJAAAQIECBAgQIAAAQIECBCoL6CQAAECB=
AgQIECAAAECBF4g4AuuX4D+3leqJ0CAAAECBAgQIECAAAECBOoLvEFh78mcSe9vEPuAxL2TOZO9=
HzDMCAIECBAgQIAAAQIECBC4hoAtCBAgQIAAAQIECBAgQIAAgfoCNyvcO5kz2ftmi79o3d6TOZP=
eX7SAawkQIECAAAECBAgQIEDgGgK2IECAAAECBAgQIECAAAECBOoLKCRAgAABAgQIECBAgAABAg=
TqCygkQIAAAQIECBAgQIAAAQIE6gsoJECAAAECBAg8V+DjueNNJ0CAAAECBD4l4CUCBAgQIECAA=
AECBO4p0HsyZ9L7Pff/6a33TuZM9v7pm91H4BoCtiBAgAABAgQIECBAgAABAgTqCygkQIAAAQIE=
CBAgQOBnBc5J1krmTPb+2bvvelvvyZxJ73ctsDeB1wvYgAABAgQIECBAgAABAgQIEKgvoJAAAQI=
ECBAgQIAAAQIECBCoL6CQAAECBAgQIECAAAECBAgQqC+gkAABAgQIECBAgAABAgQIEKgvoJAAgY=
cJfDxskkEECBAgQIAAAQIECBB4sIBxBAgQIEDgNgK9J3Mmvd9m5ZcuuncyZ7J3svdLV3E5AQIEC=
BAg8HoBGxAgQIAAAQIECBAgQIAAAQL1BRQSIECAAIGHC5yTrJWslZzz8PElB/aezJn0XjJPFAEC=
BAgQIPB6ARsQIECAAAECBAgQIECAAAEC9QUUEiBAgAABAgQIECBAgAABAvUFFBIgQIAAAQIECBA=
gQIAAAQL1BRQSIECAAAECBAgQIECAAIG/E/AF13+nct9nNidAgAABAgQIECBAgAABAgTqCyi8sk=
DvyZxJ71fe8jq77Z3sneyd7H2dvWxCgAABAgQIECBAgACB1wvYgAABAgQIECBAgAABAgQIEKgvo=
PArAuckayVrJed8ZcL7nek9mTPp/f3aFRMgQIAAAQIECBAgQOD1AjYgQIAAAQIECBAgQIAAAQIE=
6gsoJECAAAECBAgQIECAAAECBOoLKCRAgAABAgQIECBAgAABAgTqCygkQIAAAQIECLy9wMfbCwA=
gQIAAgTcQkEiAAAECBAgQIECAAIEfFug9mTPp/Ycvvul1eyd7J3sne980wtqvF7ABAQIECBAgQI=
AAAQIECBAgUF9AIQECBAgQIECAAAECbytwTrJWslZyztsy/FZ478mcSe+/dczLBF4vYAMCBAgQI=
ECAAAECBAgQIECgvoBCAgQIECBAgAABAgQIECBAoL6AQgIECBAgQIAAAQIECBAgQKC+gEICBAgQ=
IECAAAECBAgQIECgvoBCAgTeSeDjnWK1EiBAgAABAgQIECDwJwE/EiBAgAABAs8X6D2ZM+n9+Xd=
VuGHvZO9kzmTvCkUaCBAgQIDA6wVsQIAAAQIECBAgQIAAAQIECNQXUEiAAAECBCoLnJOslayVnF=
O59HFtrSVzJr0/bqZJBAgQIECAwOsFbECAAAECBAgQIECAAAECBAjUF1BIgAABAgQIECBAgAABA=
gQI1BdQSIAAAQIECBAgQIAAAQIECNQXUEiAAAECBAgQIECAAAECBG4q4Auuf+MP51UCBAgQIECA=
AAECBAgQIECgvoBCAk8R6D2ZM+n9KeNLDt07mTPZu2SeKAIECBAgQIAAAQIEXivgdgIECBAgQIA=
AAQIECBAgQKC+gMKbC5yTrJWslZxz85gfWr+1ZIxkjB+60DUECBAgQIAAAQIECBB4vYANCBAgQI=
AAAQIECBAgQIAAgfoCCgkQIECAAAECBAgQIECAAIH6AgoJECBAgAABAgQIECBAgACB+gIKCRAgQ=
IAAAQIEri/wcf0VbUiAAAECFxewHgECBAgQIECAAAECBAh8VqD3ZM6k98+e8N7eyZzJ3ixeK+B2=
AgQIECBH4MWKAAAQAElEQVRAgAABAgQIECBAoL6AQgIECBAgQIAAAQIECLxe4JxkrWSt5JzX73O=
HDVpLxkjGSFq7w8Z2fK2A2wkQIECAAAECBAgQIECAAIH6AgoJECBAgAABAgQIECBAgACB+gIKCR=
AgQIAAAQIECBAgQIAAgfoCCgkQIECAAAECBAgQIECAAIH6AgoJECBwKYGPS21jGQIECBAgQIAAA=
QJlBIQQIECAAAECBP5BoPdkzqT3f3jJR38R2DuZM9n7L4/9QoAAAQIEXivgdgIECBAgQIAAAQIE=
CBAgQKC+gEICBAgQIEDgRwTOSdZK1krO+ZErb39Ja8kYyRhJa7fPEUCAAAECBF4r4HYCBAgQIEC=
AAAECBAgQIECgvoBCAgQIECBAgAABAgQIECBAoL6AQgIECBAgQIAAAQIECBAgQKC+gEICBAgQIE=
CAAAECBAgQIEDgWQLX+YLrZxWaS4AAAQIECBAgQIAAAQIECFxHwCYECPxVoPdkzqT3vz73268F9=
k7mTPb+9Ts+IUCAAAECBAgQIEDgtQJuJ0CAAAECBAgQIECAAAECBOoLKCTwKIG9kzmTtZJzHjW1=
9pzWkjGSMZLWareqI0CAAAECBAgQIEDgtQJuJ0CAAAECBAgQIECAAAECBOoLKCRAgAABAgQIECB=
AgAABAgTqCygkQIAAAQIECBAgQIAAAQIE6gsoJECAAAECBAgQIPAAgY8HzDCCAAECBJ4oYDQBAg=
QIECBAgAABAgQIvIFA78mcSe9vEPugxL2TOZO9HzTwtWPcToAAAQIECBAgQIAAAQIECNQXUEiAA=
AECBAgQIECAAAECfxLYO5kz2ftPD/34jwKtJWMkYySt/eOrPnydgJsJECBAgAABAgQIECBAgACB=
+gIKCRAgQIAAAQIECBAgQIAAgfoCCgkQIECAAAECBAgQIECAAIH6AgoJECBAgAABAgQIECBAgAC=
B+gIKCRAgQOD3BD5+73VvEyBAgAABAgQIELiEgCUIECBAgAABAjUFek/mTHqv2feMqr2TOZO9k3=
OecYOZBAgQIPA6ATcTIECAAAECBAgQIECAAAEC9QUUEiBAgAABAu8kcE6yVjJnsvc7lX+vtbVkj=
GSMpLXvzXKaAAECBAi8RsCtBAgQIECAAAECBAgQIECAQH0BhQQIECBAgAABAgQIECBAgEB9AYUE=
CBAgQIAAAQIECBAgQIBAfQGFBAgQIECAAAECBAgQIECAQH2BXxZ+/PITHxAgQIAAAQIECBAgQIA=
AAQI3E7AuAQJlBHpP5kx6L5P09JC9k7WSvZO9n36dCwgQIECAAAECBAi8TsDNBAgQIECAAAECBA=
gQIECAQH0BhQSKCZyTrJWslZxTLO6JOa0lYyRjJK098SKjCRAgQIAAAQIECBB4jYBbCRAgQIAAA=
QIECBAgQIAAgfoCCgkQIECAAAECBAgQIECAAIH6AgoJECBAgAABAgQIECBAgACB+gIKCRAgQIAA=
AQIECLyHgC+4fo+/s0oCBH4l4DkBAgQIECBAgAABAgQIELiyQO/JnEnvV97yWrvtneyd7J3s/cd=
u/iVAgAABAgQIECBAgAABAgTqCygkQIAAAQIECBAgQIAAgesJnJOslayVnHO9/a66UWvJGMkYSW=
tX3fI1e7mVAAECBAgQIECAAAECBAgQqC+gkAABAgQIECBAgAABAgQIEKgvoJAAAQIECBAgQIAAA=
QIECBCoL6CQAAECBAgQIECAAAECBAgQqC+gkAABAgTKCXyUKxJEgAABAgQIECDwbQEDCBAgQIAA=
AQIELibQezJn0vvFFrvwOnsneydrJXtfeFGrESBA4HUCbiZAgAABAgQIECBAgAABAgTqCygkQIA=
AAQIECLxE4JxkrWSt5JyXrHDLS1tLxkjGSFq7ZYKlCRAgQOA1Am4lQIAAAQIECBAgQIAAAQIE6g=
soJECAAAECBAgQIECAAAECBOoLKCRAgAABAgQIECBAgAABAgTqCygkQIAAAQIECBAgQIAAAQIE6=
gvcufDjzsvbnQABAgQIECBAgAABAgQI/KCAqwgQIPB6gd6TOZPeX7/LXTY4J9k7mTPZ+y5b25MA=
AQIECBAgQOB1Am4mQIAAAQIECBAgQIAAAQIE6gsoJEDgWQLnJGslayXnPOuWenNbS8ZIxkhaq9e=
niAABAgQIECBAgMBrBNxKgAABAgQIECBAgAABAgQI1BdQSIAAAQIECBAgQIAAAQIECNQXUEiAAA=
ECBAgQIECAAAECBAjUF1BIgAABAgQIECBAgMBFBHzB9UX+ENYgUFNAFQECBAgQIECAAAECBAgQI=
PAUgd6TOZPenzL+94be6O29kzmTvW+0tFUJECBAgAABAgQIECBAgMAVBOxAgAABAgQIECBAgAAB=
AgT+QeCcZK1kreScf3jRR38RaC0ZIxkjae0vH73mF7cSIECAAAECBAgQIECAAAEC9QUUEiBAgAA=
BAgQIECBAgAABAvUFFBIgQIAAAQIECBAgQIAAAQL1BRQSIECAAAECBAgQIECAAAEC9QUUEiBAgA=
CBnxf4+Pkr3UiAAAECBAgQeHMB+QQIECBAgAABAgQeJdB70nvS+6MmvsecvZM5k73fo1clAQKvE=
XArAQIECBAgQIAAAQIECBAgUF9AIQECBAgQIEDg3QXOSdZK1krOeXeNz/e3loyRjJG09vlz3iRA=
gACB1wi4lQABAgQIECBAgAABAgQIEKgvoJAAAQIECBAgQIAAAQIECBCoL6CQAAECBAgQIECAAAE=
CBAgQqC+gkAABAgQIECBAgAABAgQIEKgvoPCpAh9PnW44AQIECBAgQIAAAQIECBD4pIDXCBAgQO=
CLAr0nvSe9J71/ccibHts7mTPZOznnTRFkEyBAgAABAgR+VsBtBAgQIECAAAECBAgQIECAQH0Bh=
QQIFBc4J1krmTNZKzmnePAD81pLxkjGSFp74GCjCBAgQIAAAQIECPy8gBsJECBAgAABAgQIECBA=
gACB+gIKCRAgQIAAAQIECBAgQIAAgfoCCgkQIECAAAECBAgQIECAAIH6AgoJECBAgAABAgQIECD=
wWQFfcP1ZKe8RuJ6AjQgQIECAAAECBAgQIECAAIH6Ap8v7D3pPek96f3z57yZ7J2sleyd7E2EAA=
ECBAgQIECAAAECBAj8tID7CBAgQIAAAQIECBAgQIDA9QXOSdZK1krOuf6+V9qwtWSMP/7X2pU2s=
wsBAgQIECBAgAABAgQIECDwWAHTCBAgQIAAAQIECBAgQIAAgfoCCgkQIECAAAECBAgQIECAAIH6=
AgoJECBAgAABAgQIECBAgACB+gIKCRAgQIAAgb8R+PibZx4RIECAAAECBG4sYHUCBAgQIECAAAE=
Cby7Qe9J70nvS+5tj/Gb+3sneyZzJ3r952OsECPysgNsIECBAgAABAgQIECBAgACB+gIKCRAgQI=
AAAQIELiFwTrJWslZyziVWus0Srf3xpdZjJK3dZm2LEiBA4GcF3EaAAAECBAgQIECAAAECBAjUF=
1BIgAABAgQIECBAgAABAgQI1BdQSIAAAQIECBAgQIAAAQIECNQXUEiAAAECBAgQIECAAAECBAjU=
F1D47gIf7w6gnwABAgQIECBAgAABAm8hIJIAAQIE3k+g96T3pPek9/fr/27x3smcyd7fneQ8AQI=
ECBAgQODnBNxEgAABAgQIECBAgAABAgQI1BdQSIAAgZ8SOCdZK1krOeenbq1xT2vJGMkYSWs1ml=
QQIECAAAECBAj8rIDbCBAgQIAAAQIECBAgQIAAgfoCCgkQIECAAAECBAgQIECAAIH6AgoJECBAg=
AABAgQIECBAgACB+gIKCRAgQIAAAQIECBAgUEjAF1wX+mNKeayAaQQIECBAgAABAgQIECBAgEB9=
gbco7D3pPek96f0tkh8auXcyZ7J3cs5DRxtGgAABAgQIECBAgAABAj8j4BYCBAgQIECAAAECBAg=
QIEDgkwLnJGslcyZrJed88uDrX7vEBq0lYyRjJK1dYiVLECBAgAABAgQIECBAgACBSgJaCBAgQI=
AAAQIECBAgQIAAgfoCCgkQIECAAAECBAgQIECAAIH6AgoJECBAgAABAgQIECBAgACB+gIKCRAgQ=
IAAgXsKfNxzbVsTIECAAAECLxJwLQECBAgQIECAAAECdxXoPek9mTPp/a4Vr9t772StZO9k79ft=
4WYCPyPgFgIECBAgQIAAAQIECBAgQKC+gEICBAgQIECAAAEC/yNwTrJWslZyzv8899PnBFpLxkj=
GSFr73BlvESBA4GcE3EKAAAECBAgQIECAAAECBAjUF1BIgAABAgQIECBAgAABAgQI1BdQSIAAAQ=
IECBAgQIAAAQIECNQXUEiAAAECBAgQIECAAAECBAjUF1BI4PICH5ff0IIECBAgQIAAAQIECBC4v=
IAFCRAgQIDAzQR6T+ZMer/Z4hdYd+9k72TOZO8LLGQFAgQIECBA4OcE3ESAAAECBAgQIECAAAEC=
BAjUF1BIgACBNxM4J1krWSs5583iH5DbWjJGMkbS2gMGGkGAAAECBAgQIPAzAm4hQIAAAQIECBA=
gQIAAAQIE6gsoJECAAAECBAgQIECAAAECBOoLKCRAgAABAgQIECBAgAABAgTqCygkQIAAAQIECB=
AgQIAAgZ8U8AXXP6ntrv8R8BMBAgQIECBAgAABAgQIECBQX0Dh9QV6T+ZMer/+rlfccO9kzmTvK=
25nJwIECBAgQIAAAQIECPyMgFsIECBAgAABAgQIECBAgACB+wnsnayVrJWc8+/7e+OvAq0lYyRj=
JK399TO/ESBAgAABAgQIECBAgACBuwrYmwABAgQIECBAgAABAgQIEKgvoJAAAQIECBAgQIAAAQI=
ECBCoL6CQAAECBAgQIECAAAECBAgQqC+gkAABAgQIECDwJIGPJ801lgABAgQIEPiCgCMECBAgQI=
AAAQIECBB4iUDvyZxJ7y+5/vaX7p3MmeydnHP7HAHPF3ADAQIECBAgQIAAAQIECBAgUF9AIQECB=
AgQIECAAIHLCZyTrJXMmeydnHO5FS+/UGvJGMkYSWuXX9eCBAg8X8ANBAgQIECAAAECBAgQIECA=
QH0BhQQIECBAgAABAgQIECBAgEB9AYUECBAgQIAAAQIECBAgQIBAfQGFBAgQIECAAAECBAgQIEC=
AQH0BhQQIfF/g4/sjTCBAgAABAgQIECBAgMBTBQwnQIAAAQIEfkqg92TOpPefurHWPXsnayV7J3=
vXalNDgAABAgSeL+AGAgQIECBAgAABAgQIECBAoL6AQgIECBB4hcA5yVrJWsk5r9jg/nf2nsyZj=
JG0dv8eBQQIECBAgACB5wqYToAAAQIECBAgQIAAAQIECNQXUEiAAAECBAgQIECAAAECBAjUF1BI=
gAABAgQIECBAgAABAgQI1BdQSIAAAQIECBAgQIAAAQIE/iLgC67/wlHlFx0ECBAgQIAAAQIECBA=
gQIBAfQGF0lqlTAAAEABJREFUBJ4o0HsyZ9L7Ey8pPHrvZO9kzmTvwqHSCBAgQIAAAQIECBB4vo=
AbCBAgQIAAAQIECBAgQIAAgfoCTyo8J1krWSs550mXFB/bezJn0nvxUHkECBAgQIAAAQIECBAg8=
HwBNxAgQIAAAQIECBAgQIAAAQL1BRQSIECAAAECBAgQIECAAAEC9QUUEiBAgAABAgQIECBAgAAB=
AvUFFBIgQIAAAQIE3lfg433TlRMgQIDA2wkIJkCAAAECBAgQIECAAIHfE+g9mTPp/ffOeft/BPZ=
O5kz2/p9nfnqugOkECBAgQIAAAQIECBAgQIBAfQGFBAgQIECAAAECBAj8WmDvZK1kreScX7/nk7=
8XaC0ZI5kz6f3v3/GUAIGfEXALAQIECBAgQIAAAQIECBAgUF9AIQECBAgQIECAAAECBAgQIFBfQ=
CEBAgQIECBAgAABAgQIECBQX0AhAQIECBAgQIAAAQIECBAgUF9AIQECbyHw8RaVIgkQIECAAAEC=
BAgQ+KWADwgQIECAAAEC/yrQezJn0nvS+7++7oW/Edg7mTPZO9n7b17wiAABAgQIPFfAdAIECBA=
gQIAAAQIECBAgQKC+gEICBAgQeGOBc5K1kjmTvZNz3hjji+mtJWMkYyStfXGIYwQIECBAgACB5w=
u4gQABAgQIECBAgAABAgQIEKgvoJAAAQIECBAgQIAAAQIECBCoL6CQAAECBAgQIECAAAECBAgQq=
C+gkAABAgQIECBAgAABAgQI3E3AF1z//l/MCQIECBAgQIAAAQIECBAgQKC+gEICBP5OoPek96T3=
pPe/e8OzfxPYO9k72TvZ+9/e9jkBAgQIECBAgAABAs8VMJ0AAQIECBAgQIAAAQIECBCoL1C78Jx=
krWSt5Jzarc+qay0ZIxkjae1Zt5hLgAABAgQIECBAgAABAs8VMJ0AAQIECBAgQIAAAQIECBCoL6=
CQAAECBAgQIECAAAECBAgQqC+gkAABAgQIECBAgAABAgQIEKgvoJAAAQIECBAgQODCAh8X3s1qB=
AgQIHArAcsSIECAAAECBAgQIECAwNsI9J70nvSe9P422Q8N3TvZO5kz2fuho587zHQCBAgQIECA=
AAECBAgQIECgvoBCAgQIECBAgAABAgQuL3BOslayVnLO5de95IKtJWMkYyStXXJFSxF4roDpBAg=
QIECAAAECBAgQIECAQH0BhQQIECBAgAABAgQIECBAgEB9AYUECBAgQIAAAQIECBAgQIBAfQGFBA=
gQIECAAAECBAgQIECAQH0BhQQIELiGwMc11rAFAQIECBAgQIAAgaICsggQIECAAAEClQV6T3pP5=
kx6r1z63La9kzmTvZ97j+kECBAg8DwBkwkQIECAAAECBAgQIECAAIH6AgoJECBAgMAVBPZO1krW=
Ss65wkb326G1ZIxkjKS1++1vYwIECBAgQOC5AqYTIECAAAECBAgQIECAAAEC9QUUEiBAgAABAgQ=
IECBAgAABAvUFFBIgQIAAAQIECBAgQIAAAQL1BRQSIECAAAECBAgQIECAAAECDxe43BdcP7zQQA=
IECBAgQIAAAQIECBAgQOByAhYiQKCgQO/JnEnvBeN+KGnvZM5k72TvH7rUNQQIECBAgAABAgSeJ=
2AyAQIECBAgQIAAAQIECBAgUF9A4Q8InJOslcyZ7J2c8wOXFryitWSMZIyktYKBkggQIECAAAEC=
BAgQIPA8AZMJECBAgAABAgQIECBAgACB+gIKCRAgQIAAAQIECBAgQIAAgfoCCgkQIECAAAECBAg=
QIECAAIH6AgoJECBAgAABAgQIfEfg4zuHnSVAgACBHxNwEQECBAgQIECAAAECBAgQuIdA78mcSe=
/32PdaW/6xzd7J3sneyd5/PPMvAQIECBAgQIAAAQIECBAgUEVABwECBAgQIECAAAECBD4ncE6yV=
rJWcs7nznjr/wq0loyRjJG09n8/94TAcwRMJUCAAAECBAgQIECAAAECBOoLKCRAgAABAgQIECBA=
gAABAgTqCygkQIAAAQIECBAgQIAAAQIE6gsoJECAAAECBAgQIECAAAECBOoLKCRAgACBTwp8fPI=
9rxEgQIAAAQIECBC4oICVCBAgQIAAAQIELivQezJn0vtlV7z8YnsneydzJntffl0LEiBA4HkCJh=
MgQIAAAQIECBAgQIAAAQL1BRQSIECAAAEC/y1wTrJWslZyzn8/9sNvCrSWjJGMkbT2m4e9ToAAA=
QIECDxHwFQCBAgQIECAAAECBAgQIECgvoBCAgQIECBAgAABAgQIECBAoL6AQgIECBAgQIAAAQIE=
CBAgQKC+gEICBAgQIECAAAECBAgQIECgvsD/Lfz4v488IUCAAAECBAgQIECAAAECBG4tYHkCBAh=
cSaD3ZM6k9yttdb9d9k7mTPa+3+42JkCAAAECBAgQeI6AqQQIECBAgAABAgQIECBAgEB9AYXvJb=
B3MmeyVnLOe7U/srb3ZM5kjKS1R042iwABAgQIECBAgAABAs8RMJUAAQIECBAgQIAAAQIECBCoL=
6CQAAECBAgQIECAAAECBAgQqC+gkAABAgQIECBAgAABAgQIEKgvoJAAAQIECBAgQIBAcQFfcF38=
DyyPAIHPCXiLAAECBAgQIECAAAECBAgQeLJA78mcSe9PvujX40t8sncyZ7J3sneJJBEECBAgQIA=
AAQIECBAgQOCRAmYRIECAAAECBAgQIEDgVgLnJGslcyZ732r1yy3bezJn0vvlVrPQ4wVMJECAAA=
ECBAgQIECAAAECBOoLKCRAgAABAgQIECBAgAABAgTqCygkQIAAAQIECBAgQIAAAQIE6gsoJECAA=
AECBAgQIECAAAECBOoLKCRAgACBOgIfdVKUECBAgAABAgQIPFjAOAIECBAgQIAAAQKPF+g9mTPp=
/fGz32ni3sneyd7J3u9UrpUAgccLmEiAAAECBAgQIECAAAECBAjUF1BIgAABAgQIXE3gnGStZK3=
knKttd599WkvGSOZMer/P3jYlQIAAAQLPETCVAAECBAgQIECAAAECBAgQqC+gkAABAgQIECBAgA=
ABAgQIEKgvoJAAAQIECBAgQIAAAQIECBCoL6CQAAECBAgQIECAAAECBAgQqC9wy8KPW25taQIEC=
BAgQIAAAQIECBAg8DIBFxMgQIDAQwR6T+ZMek96f8jItxyyd7J3Mmey91sSiCZAgAABAgQIPEfA=
VAIECBAgQIAAAQIECBAgQKC+gEICLxA4J1krWSs55wULFLmytWSMZIyktSJRMggQIECAAAECBAg=
QeI6AqQQIECBAgAABAgQIECBAgEB9AYUECBAgQIAAAQIECBAgQIBAfQGFBAgQIECAAAECBAgQIE=
CAQH0BhQQIECBAgAABAgQIvFrAF1y/+i/gfgLvIKCRAAECBAgQIECAAAECBAgQqC/w1cLek96T3=
pPevzrFuf8Q2DuZM9n7P37zPwIECBAgQIAAAQIECBAg8HgBEwkQIECAAAECBAgQIEDg9wXOSfZO=
5kzWSs75/RlO/CHQWjJGMkbS2h/P/Pt4ARMJECBAgAABAgQIECBAgACB+gIKCRAgQIAAAQIECBA=
gQIAAgfoCCgkQIECAAAECBAgQIECAAIH6AgoJECBAgAABAgQIECBAgACB+gIKCRAgQIDADwp8/O=
BdriJAgAABAgQIEPiTgB8JECBAgAABAgQIEPiTQO9J70nvSe9/+sCPvy2wdzJnsney928fd4AAg=
ccKmEaAAAECBAgQIECAAAECBAjUF1BIgAABAgQIEPhbgXOStZK1kr3/9hUPPynQWjJGMkbS2icP=
eY0AAQIECDxWwDQCBAgQIECAAAECBAgQIECgvoBCAgQIECBAgAABAgQIECBAoL6AQgIECBAgQIA=
AAQIECBAgQKC+gEICBAgQIECAAAECBAgQIECgvoDC5wh8PGesqQQIECBAgAABAgQIECBA4EsCDh=
EgQIDAuwv0nvSezJn0/u4a3+vfO9k7mTPZ+3uznCZAgAABAgQIPFbANAIECBAgQIAAAQIECBAgQ=
KC+gEIC7ytwTrJWslZyzvs6PKK8tWSMZIyktUdMNIMAAQIECBAgQIAAgccKmEaAAAECBAgQIECA=
AAECBAjUF1BIgAABAgQIECBAgAABAgQI1BdQSIAAAQIECBAgQIAAAQIECNQXUEiAAAECBAgQIEC=
AAIF/FfAF1/9K5AUCVxewHwECBAgQIECAAAECBAgQIFBf4E0Le0/mTHp/U4AHZu+dzJnsnez9wM=
FGESBAgAABAgQIECBAgMDjBEwiQIAAAQIECBAgQIAAgdsKnJOslcyZrJWcc9uUSyzeWjJGMkbS2=
iVWetwSJhEgQIAAAQIECBAgQIAAAQL1BRQSIECAAAECBAgQIECAAAEC9QUUEiBAgAABAgQIECBA=
gAABAvUFFBIgQIAAAQIECBAgQIAAAQL1BRQSIECAAAECfxb4+PMvfiZAgAABAgQIlBEQQoAAAQI=
ECBAgQIBAHYHekzmT3us0vapk72TvZM5k71dt4V4CjxMwiQABAgQIECBAgAABAgQIEKgvoJAAAQ=
IECBAgcGWBc5K1krWSc6686T12ay0ZIxkjae0eO9uSAAECBB4jYAoBAgQIECBAgAABAgQIECBQX=
0AhAQIECBAgQIAAAQIECBAgUF9AIQECBAgQIECAAAECBAgQIFBfQCEBAgQIECBAgAABAgQIECBQ=
X0Dh2wp8vG25cAIECBAgQIAAAQIECLyhgGQCBAgQIHBrgd6TOZPeb51xmeX3TuZM9k7OucxaFiF=
AgAABAgS+L2ACAQIECBAgQIAAAQIECBAgUF9AIQECLxQ4J1krmTNZKznnhcsUubq1ZIxkjKS1Il=
EyCBAgQIAAAQIECHxfwAQCBAgQIECAAAECBAgQIECgvoBCAgQIECBAgAABAgQIECBAoL6AQgIEC=
BAgQIAAAQIECBAgQKC+gEICBAgQIECAAAECBAhUEPAF1xX+ihqeKWA2AQIECBAgQIAAAQIECBAg=
UF9A4d0Eek/mTHq/2+bX3HfvZK1krWTva+5oKwIECBAgQIAAAQIECHxfwAQCBAgQIECAAAECBAg=
QIPA9gXOStZK1knO+N8vpPwR6T+ZMxkha++PZ9/51mgABAgQIECBAgAABAgQIEKgvoJAAAQIECB=
AgQIAAAQIECBCoL6CQAAECBAgQIECAAAECBAgQqC+gkAABAgQIECBAgAABAgQIEKgvoJAAAQIEC=
BC4mcDHzfa1LgECBAgQIHAJAUsQIECAAAECBAgQIEDgAgK9J3MmvSetXWChm69wTrJ3Mmey981j=
rP8YAVMIECBAgAABAgQIECBAgACB+gIKCRAgQIAAAQIE/lHgnGTvZK1kreScf3zdh58QaC0ZI5k=
z6f0TB7xCgAABAt8XMIEAAQIECBAgQIAAAQIECBCoL6CQAAECBAgQIECAAAECBAgQqC+gkAABAg=
QIECBAgAABAvKFsMUAABAASURBVAQIEKgvoJAAAQIECBAgQIAAAQIECBCoL6CQwHUFPq67ms0IE=
CBAgAABAgQIECBwMwHrEiBAgAABAq8R6D0ZI+k96f01O1S7de9kzmTvZO9qdXoIECBAgMD3BJwm=
QIAAAQIECBAgQIAAAQIE6gsoJECAwDnJWslayd7JOUy+K9BaMkYyRtLad6c5T4AAAQIECBAgQOD=
7AiYQIECAAAECBAgQIECAAAEC9QUUEiBAgAABAgQIECBAgAABAvUFFBIgQIAAAQIECBAgQIAAAQ=
L1BRQSIECAAAECBAgQIECAwI8I+ILrH2F2ya8EPCdAgAABAgQIECBAgAABAgTqCygk8GMCvSe9J=
3Mmvf/YtaUv2jvZO5kz2bt0qjgCBAgQIECAAAECBL4n4DQBAgQIECBAgAABAgQIECghcE6yVrJW=
ck6JpEdGfGlWa8kYyRhJa18a4RABAgQIECBAgAABAgQIECDwcwJuIkCAAAECBAgQIECAAAECBOo=
LKCRAgAABAgQIECBAgAABAgTqCygkQIAAAQIECBAgQIAAAQIE6gsoJECAAAECBAg8WuDj0QPNI0=
CAAAECBL4tYAABAgQIECBAgAABAgQIfFeg92TOpPfvTnL+vwT2TuZM9k72/q+n/vt1AScJECBAg=
AABAgQIECBAgACB+gIKCRAgQIAAAQIE7iBwTrJWMmeyVnLOHba+/o69J2MkYyStXX9fGxIgQODr=
Ak4SIECAAAECBAgQIECAAAEC9QUUEiBAgAABAgQIECBAgAABAvUFFBIgQIAAAQIECBAgQIAAAQL=
1BRQSIECAAAECBAgQIECAAAEC9QUUEiDwDYGPb5x1lAABAgQIECBAgAABAj8o4CoCBAgQIECAwB=
cEek/mTHpPev/CAEf+j8Deyd7JnMne/+djDwgQIECAwPcEnCZAgAABAgQIECBAgAABAgTqCygkQ=
IDARQTOSdZK1krOuchSN1+jtWSMZM6k96S1mwdZnwABAgQIECBA4OsCThIgQIAAAQIECBAgQIAA=
AQL1BRQSIECAAAECBAgQIECAAAEC9QUUEiBAgAABAgQIECBAgAABAvUFFBIgQIAAAQIECBAgQIA=
AgT8EfMH1Hw41/1VFgAABAgQIECBAgAABAgQI1BdQSIDA5wR6T3pPek96/9wZb/27wN7JnMneyT=
n//r43CBAgQIAAAQIECBD4moBTBAgQIECAAAECBAgQIECAwGMEzknWSuZM1krOeczcR0y584zWk=
jGSMZLW7lxidwIECBAgQIAAAQIECBAg8FwB0wkQIECAAAECBAgQIECAAIH6AgoJECBAgAABAgQI=
ECBAgACB+gIKCRAgQIAAAQIECBAgQIAAgfoCCgkQIECAAAECbyjw8YbNkgkQIEDgzQXkEyBAgAA=
BAgQIECBAgMAbC/Se9J7MmfT+xhAPTt87WStZK9n7wcO/Ns4pAgQIECBAgAABAgQIECBAoL6AQg=
IECBAgQIAAAQKfFjgnWStZKznn08e8+C8CrSVjJGMkrf3Lyz4mQIDA1wScIkCAAAECBAgQIECAA=
AECBOoLKCRAgAABAgQIECBAgAABAgTqCygkQIAAAQIECBAgQIAAAQIE6gsoJECAAAECBAgQIECA=
AAECBOoLKCRAoLbAR+08dQQIECBAgAABAgQIfFLAawQIECBAgACB9xPoPZkz6f392p9VfE6ydzJ=
nsvezbjGXAAECBL4u4CQBAgQIECBAgAABAgQIECBQX0AhAQIECPyXwDnJ3slayVrJOf/1if9+V6=
D3ZIxkjKS1705zngABAgQIECBA4PcFnCBAgAABAgQIECBAgAABAgTqCygkQIAAAQIECBAgQIAAA=
QIE6gsoJECAAAECBAgQIECAAAECBOoLKCRAgAABAgQIECBAgAABArcR8AXXX/5TOUiAAAECBAgQ=
IECAAAECBAjUF1BIgMBbCPSezJn0nvT+Fsk/Erl3Mmeyd7L3j1zpEgIECBAgQIAAAQJfE3CKAAE=
CBAgQIECAAAECBAgQKCVwTrJWslayd3JOklKFr4lpLRkjmTPpPWntNXu4lQABAgQIECBAgAABAg=
QI/FLABwQIECBAgAABAgQIECBAgEB9AYUECBAgQIAAAQIECBAgQIBAfQGFBAgQIECAAAECBAgQI=
ECAQH0BhQQIECBAgAABAlcU+LjiUnYiQIAAgRsLWJ0AAQIECBAgQIAAAQIECNxVoPek96T3pPe7=
VvzM3r9zy97J3smcyd6/c9K7BAgQIECAAAECBAgQIECAwCsF3E2AAAECBAgQIEDgbgLnJGslayX=
n3G376+7bWjJGMkbS2nX3tBkBAl8TcIoAAQIECBAgQIAAAQIECBCoL6CQAAECBAgQIECAAAECBA=
gQqC+gkAABAgQIECBAgAABAgQIEKgvoJAAAQIECBAgQIAAAQIECBCoL6CQAAECLxb4ePH9ridAg=
AABAgQIECDwFgIiCRAgQIAAAQIEbiTQe9J7MmfS+40Wv8GqeydzJnsne99gYSsSIEDg9wS8TYAA=
AQIECBAgQIAAAQIECNQXUEiAAAECFxM4J1krmTNZKznnYgveeJ3WkjGSMZLWbhxidQIECBAgQID=
A7ws4QYAAAQIECBAgQIAAAQIECNQXUEiAAAECBAgQIECAAAECBAjUF1BIgAABAgQIECBAgAABAg=
QI1BdQSIAAAQIECBAgQIAAAQIECDxO4KpfcP24QpMIECBAgAABAgQIECBAgACBqwrYiwABAtcX6=
D2ZM+n9+rveacO9k72TOZO977S5XQkQIECAAAECBH5fwAkCBAgQIECAAAECBAgQIECgvsDPF56T=
rJWslZzz8/dXvrH3ZM5kjKS1yqXaCBAgQIAAAQIECBAgQOD3BLxNgAABAgQIECBAgAABAgQI1Bd=
QSIAAAQIECBAgQIAAAQIECNQXUEiAAAECBAgQIECAAAECBAjUF1BIgAABAgQIECBA4EsCH1865R=
ABAgQIvEjAtQQIECBAgAABAgQIECBAgMBLBHpP5kx6T3p/8gpvNn7vZM5k7+ScN4uXS4AAAQIEC=
BAgQIAAAQLvK6CcAAECBAgQIECAAIHfFjgnWSuZM1krOee3RzjwC4HWkjGSOZPef/GSxwQI/L6A=
EwQIECBAgAABAgQIECBAgEB9AYUECBAgQIAAAQIECBAgQIBAfQGFBAgQIECAAAECBAgQIECAQH0=
BhQQIECBAgAABAgQIECBAgEB9AYUECBAg8G8CH//2gs8JECBAgAABAgQIXF7AggQIECBAgAABAg=
R+SqD3pPek96T3n7r1Pe7ZO1krWSvZ+z2aVRIg8HsC3iZAgAABAgQIECBAgAABAgTqCygkQIAAA=
QJ/J3BOslayVnLO373h2VcFWkvGSMZIWvvqFOcIECBAgAABAr8n4G0CBAgQIECAAAECBAgQIECg=
voBCAgQIECBAgAABAgQIECBAoL6AQgIECBAgQIAAAQIECBAgQKC+gEICBAgQIECAAAECBAgQIEC=
gvsCfCj/+9LMfCRAgQIAAAQIECBAgQIAAgUICUggQIEDgiQK9J70ncya9P/GiNxx9TrJ3Mmey9x=
sCSCZAgAABAgQI/J6AtwkQIECAAAECBAgQIECAAIH6Am9ZeE6yd7JWslZyzlsyPC26tWSMZIykt=
addYzABAgQIECBAgAABAgQIfF7AmwQIECBAgAABAgQIECBAgEB9AYUECBAgQIAAAQIECBAgQIBA=
fQGFBAgQIECAAAECBAgQIECAQH0BhQQIECBAgAABAgSqCviC66p/WV0ECHxFwBkCBAgQIECAAAE=
CBAgQIECgvsDjC3tP5kx6f/zsd5+4dzJnsney97tr6CdAgAABAgQIECBAgACBzwt4kwABAgQIEC=
BAgACBuwqck6yVrJXsnZxz15Jr7t17MmcyRtLaNXe0FYHPC3iTAAECBAgQIECAAAECBAgQqC+gk=
AABAgQIECBAgAABAgQIEKgvoJAAAQIECBAgQIAAAQIECBCoL6CQAAECBAgQIECAAAECBAgQqC+g=
kAABAgQKCHwUaJBAgAABAgQIECDwVAHDCRAgQIAAAQIECBD4lEDvyZxJ70nvnzripU8K7J3sncy=
Z7P3JQ14jQOD3BLxNgAABAgQIECBAgAABAgQI1BdQSIAAAQIELixwTrJWslZyzoUXveFqrSVjJH=
Mmvd8wwMoECBAgQIDA7wl4mwABAgQIECBAgAABAgQIEKgvoJAAAQIECBAgQIAAAQIECBCoL6CQA=
AECBAgQIECAAAECBAgQqC+gkAABAgQIECBAgAABAgQIEKgvcK/Cj3uta1sCBAgQIECAAAECBAgQ=
IHARAWsQIECAAIFfCfSe9J6MkfT+q7c8/6rA3smcyd7J3l+d4hwBAgQIECBA4HMC3iJAgAABAgQ=
IECBAgAABAgTqCyh8ncA5yVrJnMlayTmv26Xiza0lYyRjJK1VLNREgAABAgQIECBAgACBzwt4kw=
ABAgQIECBAgAABAgQIEKgvoJAAAQIECBAgQIAAAQIECBCoL6CQAAECBAgQIECAAAECBAgQqC+gk=
AABAgQIECBAgACBlwn4guuX0buYwPsJKCZAgAABAgQIECBAgAABAgTqCyj8k0BrSe/JnEnvf/rA=
jw8R2DvZO5kz2Ts55yFjDSFAgAABAgQIECBAgACBfxfwBgECBAgQIECAAAECBL4scE6yVrJWslZ=
yzpdHOfgLgdaSMZIxktZ+8ZLHBP5dwBsECBAgQIAAAQIECBAgQIBAfQGFBAgQIECAAAECBAgQIE=
CAQH0BhQQIECBAgAABAgQIECBAgEB9AYUECBAgQIAAAQIECBAgQIBAfQGFBAgQIEDgJwQ+fuISd=
xAgQIAAAQIECPxSwAcECBAgQIAAAQIECLyDQO/JnEnv71D78417J2slcyZ7//z9biTw7wLeIECA=
AAECBAgQIECAAAECBOoLKCRAgAABAgT+SeCcZK1kreSc5Jx/ettnXxHoPZkzGSNp7SsTnCFAgAA=
BAgT+XcAbBAgQIECAAAECBAgQIECAQH0BhQQIECBAgAABAgQIECBAgEB9AYUECBAgQIAAAQIECB=
AgQIBAfQGFBAgQIECAAAECBAgQIECAQH0BhQ8W+HjwPOMIECBAgAABAgQIECBAgMADBIwgQIAAA=
QJFBXpP5kx6T3ovGvnirL2TOZO9k71fvIzrCRAgQIAAgX8W8CkBAgQIECBAgAABAgQIECBQX0Dh=
Wwuck6yVzJmslZzz1hxPiW8tGSOZM+n9KVcYSoAAAQIECBAgQIAAgX8X8AYBAgQIECBAgAABAgQ=
IECBQX0AhAQIECBAgQIAAAQIECBAgUF9AIQECBAgQIECAAAECBAgQIFBfQCEBAgQIECBAgAABAg=
R+LeALrn9t4xMC9xKwLQECBAgQIECAAAECBAgQIFBfQGEdgd6T3pMxkt7rdF2pZO9k72TOZO/kn=
CttZxcCBAgQIED37nR+AAAQAElEQVSAAAECBAj8WsAnBAgQIECAAAECBAgQuLPAOcneyVrJWsk5=
d6657u6tJWMkYyStXXdPm/1awCcECBAgQIAAAQIECBAgQIBAfQGFBAgQIECAAAECBAgQIECAQH0=
BhQQIECBAgAABAgQIECBAgEB9AYUECBAgQIAAAQIECBAgQIBAfQGFBAgQIECAwH8KfPznv/4hQI=
AAAQIECBQVkEWAAAECBAgQIECAAIFLC7SW9J7MmfR+6VVvvdzeyVrJWsnet06x/N8LeEqAAAECB=
AgQIECAAAECBAjUF1BIgAABAgQIXFzgnGStZK1k7+Sciy980/VaS8ZIxkhau2mEtQkQIECAwK8F=
fEKAAAECBAgQIECAAAECBAjUF1BIgAABAgQIECBAgAABAgQI1BdQSIAAAQIECBAgQIAAAQIECNQ=
XUEiAAAECBAgQIECAAAECBAjUF1D4fgIf75esmAABAgQIECBAgAABAm8vAIAAAQIECBC4okDvyZ=
xJ71fcrsZO5yR7J3Mmeyd71+hSQYAAAQIE/l7AUwIECBAgQIAAAQIECBAgQKC+gEICrxU4J1krm=
TNZKznntftUvb21pPdkzmSMpLWqpboIECBAgAABAgQIEPh7AU8JECBAgAABAgQIECBAgACB+gIK=
CRAgQIAAAQIECBAgQIAAgfoCCgkQIECAAAECBAgQIECAAIH6AgoJECBAgAABAgQIECBwawFfcH3=
rP5/lf07ATQQIECBAgAABAgQIECBAgEB9AYUELiLQezJn0nvS+0WWKrjG3sneyZzJ3gUDJREgQI=
AAAQIECBAg8PcCnhIgQIAAAQIECBAgQIDAtwXOSdZK1krO+fY4A34h0FoyRjJG0vsvXvL47wU8J=
UCAAAECBAgQIECAAAECBOoLKCRAgAABAgQIECBAgAABAgTqCygkQIAAAQIECBAgQIAAAQIE6gso=
JECAAAECBAgQIECAAAECBOoLKCRAgAABAgTuIvBxl0XtSYAAAQIECFxQwEoECBAgQIAAAQIECBA=
g8DyB3pPekzmT3p93j8nJ3smcyd7J3kT+t4DfCRAgQIAAAQIECBAgQIAAgfoCCgkQIECAAAEC/y=
ZwTrJWMmeyVnLOv53w+VcFWkvGSMZIWvvqFOcIECBAgMD/FfCEAAECBAgQIECAAAECBAgQqC+gk=
AABAgQIECBAgAABAgQIEKgvoJAAAQIECBAgQIAAAQIECBCoL6CQAAECBAgQIECAAAECBAgQqC+g=
kMAFBT4uuJOVCBAgQIAAAQIECBAgcGsByxMgQIAAAQIEHi7QezJn0nvS2sPHG/j/BPZO9k7mTPZ=
Ozvl/H/gPAQIECBD4vwKeECBAgAABAgQIECBAgAABAvUFFBJ4e4FzkrWSOZO1knPenuRpAK0lYy=
RzJmMkrT3tKoMJECBAgAABAgQIEPirgN8IECBAgAABAgQIECBAgACB+gIKCRAgQIAAAQIECBAgQ=
IAAgfoCCgkQIECAAAECBAgQIECAAIH6AgoJECBAgAABAgQIECBA4LkCvuD6ub6mf07AWwQIECBA=
gAABAgQIECBAgEB9AYUECDxCoPdkjGSMpPdHTDTjVwJ7J2slcyZ7/+otzwkQIECAAAECBAgQ+Ku=
A3wgQIECAAAECBAgQIECggsA5yVrJWsk5FYqu29BaMkYyRtLadff862Z+I0CAAAECBAgQIECAAA=
ECBOoLKCRAgAABAgQIECBAgAABAgTqCygkQIAAAQIECBAgQIAAAQIE6gsoJECAAAECBAgQIECAA=
AECBOoLKCRAgAABAgQIPEzg42GTDCJAgAABAgQeLGAcAQIECBAgQIAAAQIECBD4hUBrSe/JnEnv=
v3jJ44cJ7J3Mmeyd7P2wsX8M8i8BAgQIECBAgAABAgQIECBQX0AhAQIECBAgQOAGAuckayVzJms=
l59xg6Zuu2FrSezJGMkbS2k1DrE2AAAECfxXwGwECBAgQIECAAAECBAgQIFBfQCEBAgQIECBAgA=
ABAgQIECBQX0AhAQIECBAgQIAAAQIECBAgUF9AIQECBAgQIECAAAECBAgQIFBfQCEBAl8R+PjKI=
WcIECBAgAABAgQIECDwMgEXEyBAgAABAgQI/FWg92TOpPek979+5rfHCuyd7J3MmeydnPPY+aYR=
IECAwP8I+IkAAQIECBAgQIAAAQIECBCoL6CQAIHXC5yT7J2slayVnPP6nSpv0FoyRjJG0nvSWuV=
abQQIECBAgAABAgT+EPAvAQIECBAgQIAAAQIECBAgUF9AIQECBAgQIECAAAECBAgQIFBfQCEBAg=
QIECBAgAABAgQIECBQX0AhAQIECBAgQIAAAQIECLy9gC+4foP/F5BIgAABAgQIECBAgAABAgQI1=
BdQSIAAgfSe9J7MmfQO5NkCeydrJWslez/7NvMJECBAgAABAgQI/KeAfwgQIECAAAECBAgQIECA=
wEMEzknWStZK9k7OechYQ34h0FoyRjJG0tovXvqfx34iQIAAAQIECBAgQIAAAQIE6gsoJECAAAE=
CBAgQIECAAAECBOoLKCRAgAABAgQIECBAgAABAgTqCygkQIAAAQIECBAgQIAAAQIE6gsoJECAAA=
ECBAi8k8DHO8VqJUCAAAECfxLwIwECBAgQIECAAAECBAgQqCvQezJn0nvSe93Ofy97/hvnJHsnc=
yZ7J3s//043ECBAgAABAgQIECBAgAABAn8W8DMBAgQIECBAgMBnBM5J1krmTNZKzvnMKe98VaC1=
ZIxkzmSMpLWvTnKOAAECBP4Q8C8BAgQIECBAgAABAgQIECBQX0AhAQIECBAgQIAAAQIECBAgUF9=
AIQECBAgQIECAAAECBAgQIFBfQCEBAgQIECBAgAABAgQIECBQX0AhAQJFBT6KdskiQIAAAQIECB=
AgQOBLAg4RIECAAAECBAiUEug96T2ZM+m9VNolY/ZO9k7mTPa+5IqWIkCAwB8C/iVAgAABAgQIE=
CBAgAABAgTqCygkQIDA/y9wTnJOslayVnLO///Q/z1VoLVkjGSMpLWnXmU4AQIECBAgQIAAgYQB=
AQIECBAgQIAAAQIECBAgUF9AIQECBAgQIECAAAECBAgQIFBfQCEBAgQIECBAgAABAgQIECBQX0A=
hAQIECBAgQIAAAQIECBC4voAvuP7u38h5AgQIECBAgAABAgQIECBAoL6AQgIECFQQ6D2ZM+k9aa=
1C0bUb9k7mTPZO9r72rrYjQIAAAQIECBD4Q8C/BAgQIECAAAECBAgQIECgisA5yVrJWslayTlVy=
r7f8YwJrSVjJHMmYyStPeMWMwkQIECAAAECBAgQIECAAIHPCniPAAECBAgQIECAAAECBAgQqC+g=
kAABAgQIECBAgAABAgQIEKgvoJAAAQIECBAgQIAAAQIECBCoL6CQAAECBAgQIEDgUgIfl9rGMgQ=
IECBQRkAIAQIECBAgQIAAAQIECBAgcFGB3pMxkjGS3r+1pMOfENg72TuZM9k72fsTh7xCgAABAg=
QIECBAgAABAgSuI2ATAgQIECBAgACBmwick6yVzJmslZxzk8VvvGZryRjJGElrNw6xOgECBBIGB=
AgQIECAAAECBAgQIECAQH0BhQQIECBAgAABAgQIECBAgEB9AYUECBAgQIAAAQIECBAgQIBAfQGF=
BAgQIECAAAECBAgQIECAQH0BhQQIEHiVwMerLnYvAQIECBAgQIAAgTcUkEyAAAECBAgQIEDgOgK=
tJb0ncya9X2evypvsneydzJnsXblUG4F3F9BPgAABAgQIECBAgAABAgQI1BdQSIAAgesInJOsla=
yVnHOdvapu0lrSezJGMkbSWtVSXQQIECBAgAABAgkDAgQIECBAgAABAgQIEPj/2Lu3IzlyLNGi2=
yiJiwJRXBSIAlEgCkS5d949013dxWKSjPBYZl1kMtxxcPbK+Zi/IEDg+QIKCRAgQIAAAQIECBAg=
QIAAgecLKCRAgAABAgQIECBAgAABAgSeL6CQAAECBAgQIECAAAECBAgQ+AKBF/+C6y8oNIIAAQI=
ECBAgQIAAAQIECBB4cQHrESBAgMBvFxij5qwxaozfvs5HLLB3zVl7194fkSySAAECBAgQ+HQB/Q=
QIECBAgAABAgQIECBAgMCXCZxTa9WctVad82Wjf2zQg09fV9133XeNUdf14FhpBAgQIECAAAECB=
AgQIEDgnwl4RoAAAQIECBAgQIAAAQIECDxfQCEBAgQIECBAgAABAgQIECDwfAGFBAgQIECAAAEC=
BAgQIECAwPMFFBIgQIAAAQIECBD4PoFv3/e6twkQIEDgJQQsQYAAAQIECBAgQIAAAQIECDxf4Hc=
UjlFj1Jw1xu/Y4PPu3Lv2rjlr7zrn8wwUEyBAgAABAgQIECBA4JMFtBMgQIAAAQIECBD4swLn1N=
61Vq1V5/zZk977EYHrqvuu+67r+pFJzhIg8MkC2gkQIECAAAECBAgQIECAAIHnCygkQIAAAQIEC=
BAgQIAAAQIEni+gkAABAgQIECBAgAABAgQIEHi+gEICBAgQIECAAAECBAgQIEDg+QIKCRAgQOAP=
Bb794RMPCBAgQIAAAQIECLyZgHUJECBAgAABAgQIEPhCgTFqzhqjxvjCwUb9ocDetVatVXv/4Ws=
eEPh0Af0ECBAgQIAAAQIECBAgQIDA8wUUEiBAgMDfCJxTa9VatXed8zcP/fhTBK6r7rvmrPuu6/=
op1xhKgAABAgQIEPh0Af0ECBAgQIAAAQIECBAgQIDA8wUUEiBAgAABAgQIECBAgAABAs8XUEiAA=
AECBAgQIECAAAECBAg8X0AhAQIECBAgQIAAAQIECBAg8HyBfyv89m9/+I8AAQIECBAgQIAAAQIE=
CBB4rIAwAgQIECDwYwJj1Bg1Z43xY7Oc/nMC59TeNWftXXv/uXPeIkCAAAECBD5ZQDsBAgQIECB=
AgAABAgQIECDwJIFzaq2as9aqc/6tzn8/W+C66r7rvuu6fvZt5hMgQIAAAQIECBAgQIAAgX8k4D=
MCBAgQIECAAAECBAgQIEDg+QIKCRAgQIAAAQIECBAgQIAAgecLKCRAgAABAgQIECBAgAABAgSeL=
6CQAAECBAgQIECAwOMEfMH1436lgggQ+HEBEwgQIECAAAECBAgQIECAAIHnCyj8SwJj1Jw1Rl3X=
Xxrh0HcK7F1715y1d+39nQO8ToAAAQIECBAgQIAAgU8W0E6AAAECBAgQIEDgjQTOqbVqzlqrznm=
j5d941euq+645677rut44xuoEPlVANwECBAgQIECAAAECBAgQIPB8AYUECBAgQIAAAQIECBAgQI=
DA8wUUEiBAgAABAgQIECBAgAABAs8XUEiAAAECBAgQIECAAAECBAg8X0AhAQIECLyzwLd3Xt7uB=
AgQIECAAAECv1DAVQQIECBAgAABAgQIEPgvgTHqvuu+a4z/+tTfP1tg79q75qy9a++ffaP5nyig=
mQABAgQIECBAgAAB7uVWRwAAEABJREFUAgQIEHi+gEICBAgQeB2Bc2qtmrPWqnNeZ7enb3Jddd9=
133VdT6/VR4AAAQIECHyigGYCBAgQIECAAAECBAgQIEDg+QIKCRAgQIAAAQIECBAgQIAAgecLKC=
RAgAABAgQIECBAgAABAgSeL6CQAAECBAgQIECAAAECBAgQeL7AmxR+e5M9rUmAAAECBAgQIECAA=
AECBF5SwFIECBAgQOCjBa6rxqg5a4yPpvjl8XvX3jVn7V17//IVXEiAAAECBD5JQCsBAgQIECBA=
gAABAgQIECDwfIFfVnhOrVVr1Vp1zi+7+uMvuq4ao+677ruu6+NJABAgQIAAAQIECBAgQODTBPQ=
SIECAAAECBAgQIECAAAECzxdQSIAAAQIECBAgQIAAAQIECDxfQCEBAgQIECBAgAABAgQIECDwfA=
GFBAgQIECAAAECBAj8egFfcP3rzd1I4NMF9BMgQIAAAQIECBAgQIAAAQLPF1D4iQJj1Jw1Ro3xi=
QK/r3nv2rvmrL3rnN+3i5sJECBAgAABAgQIEPgkAa0ECBAgQIAAAQIECPxZgXNq71qr1qpz6pw/=
e9p7PypwXXXfdd81Rl3Xj050nsAnCWglQIAAAQIECBAgQIAAAQIEni+gkAABAgQIECBAgAABAgQ=
IEHi+gEICBAgQIECAAAECBAgQIEDg+QIKCRAgQIAAAQIECBAgQIAAgecLKCRAgAABAj9V4NtPnW=
44AQIECBAgQIDAnxTwGgECBAgQIECAAAECBB4iMEaNUXPWGA+JeqOMvWutmrP2fqPFP2VVnQQIE=
CBAgAABAgQIECBAgMDzBRQSIECAAIH/FDinzqm1aq3au875z4f++iUC11X3Xfdd1/VLrnQJAQIE=
CBAg8CkCOgkQIECAAAECBAgQIECAAIHnCygkQIAAAQIECBAgQIAAAQIEni+gkAABAgQIECBAgAA=
BAgQIEHi+gEICBAgQIECAAAECBAgQIEDg+QIKv0rg21cNMocAAQIECBAgQIAAAQIECHy5gIEECB=
AgQIDAewuMUXPWGDXGe7e84/Z715y1Vu39jgV2JkCAAIFPEdBJgAABAgQIECBAgAABAgQIPF/gk=
wrPqbVqrVqrzvmk+t/fel113zVn3Xdd1+/fyQYECBAgQIAAAQIECBD4FAGdBAgQIECAAAECBAgQ=
IECAwPMFFBIgQIAAAQIECBAgQIAAAQLPF1BIgAABAgQIECBAgAABAgQIPF9AIQECBAgQIECAAAE=
CBP6BgC+4/gcoPiLwzgJ2J0CAAAECBAgQIECAAAECBJ4voJDA2wmMUWPUnDXG263/9gufU3vXnL=
V37f32SQIIECBAgAABAgQIfIKARgIECBAgQIAAAQIE3kjgnFqr5qy16pw3Wv4hq15X3Xfdd13XQ=
6JkfIKARgIECBAgQIAAAQIECBAgQOD5AgoJECBAgAABAgQIECBAgACB5wsoJECAAAECBAgQIECA=
AAECBJ4voJAAAQIECBAgQIAAAQIECBB4voBCAgQIECDw6QLfPh1APwECBAgQIPARAiIJECBAgAA=
BAgQIECBA4FUExqg5a4y6rlfZ6nP22Lv2rjlr79r7Se1aCBAgQIAAAQIECBAgQIAAgecLKCRAgA=
ABAq8jcE6tVXPWWnXO6+z2KZtcV913zVn3Xdf1KeU6CRAgQIDA0wX0ESBAgAABAgQIECBAgAABA=
s8XUEiAAAECBAgQIECAAAECBAg8X0AhAQIECBAgQIAAAQIECBAg8HwBhQQIECBAgAABAgQIECBA=
gMDzBRR+kMC3D2qVSoAAAQIECBAgQIAAAQL/S8A/CBAgQIAAAQK/UWCMuu+67xrjNy7ywVfvXXv=
XnLV37f3BGNIJECDwZAFtBAgQIECAAAECBAgQIECAwPMFFP4ygXNqrZqz1qpzftnVLvobgeuq+6=
77ruv6mwd+JECAAAECBAgQIECAwJMFtBEgQIAAAQIECBAgQIAAAQLPF1BIgAABAgQIECBAgAABA=
gQIPF9AIQECBAgQIECAAAECBAgQIPB8AYUECBAgQIAAAQIECBB4TwFfcP2evzdb/y4B9xIgQIAA=
AQIECBAgQIAAAQLPF1BIgMCvFbiuGqPmrDFqjF97v9v+Q2Dv2rvmrL1r7//43J8ECBAgQIAAAQI=
EniqgiwABAgQIECBAgAABAn9W4Jxaq9aqteqcP3vSe18pcF113zVn3Xdd11dON+upAroIECBAgA=
ABAgQIECBAgACB5wsoJECAAAECBAgQIECAAAECBJ4voJAAAQIECBAgQIAAAQIECBB4voBCAgQIE=
CBAgAABAgQIECBA4PkCCgkQIECAAIGXF/j28htakAABAgQIEHh5AQsSIECAAAECBAgQIECAAIEv=
ERijxqg5a4wvGWnIXxDYu/auOWvvOuffh/iDAAECBAgQIECAAAECBAgQeL6AQgIECBAgQOA/Bc6=
pvWutWqvOqXP+86G/fqnAddV9133Xdf3Sq11GgAABAgSeKqCLAAECBAgQIECAAAECBAgQeL6AQg=
IECBAgQIAAAQIECBAgQOD5AgoJECBAgAABAgQIECBAgACB5wsoJECAAAECBAgQIECAAAECBJ4vo=
JDAKwl8e6Vl7EKAAAECBAgQIECAAIEHCUghQIAAAQIECBD4EYExas4ao8b4kUnO/ojA3rVWzVl7=
/8gkZwkQIPBUAV0ECBAgQIAAAQIECBAgQIDA8wUUforAOXVOrVVr1d51zqfUv1bnddV915x133V=
dr7WfbQgQIECAAAECBAgQeKKAJgIECBAgQIAAAQIECBAgQOD5AgoJECBAgAABAgQIECBAgACB5w=
soJECAAAECBAgQIECAAAECBJ4voJAAAQIECBAgQIAAAQIEfpKAL7j+SbDG/hUBZwgQIECAAAECB=
AgQIECAAIHnCygkQIDAdwqMUWPUnDVGjfGdA7z+ZQJ715y1Vu39ZWMNIkCAAAECBAgQeKKAJgIE=
CBAgQIAAAQIECLyRwDm1Vq1Va9U5b7T8g1a9rrrvmrPuu67rQXFPTdFFgAABAgQIECBAgAABAgQ=
IPF9AIQECBAgQIECAAAECBAgQIPB8AYUECBAgQIAAAQIECBAgQIDA8wUUEiBAgAABAgQIECBAgA=
ABAs8XUEiAAAECBAgQ+HGBbz8+wgQCBAgQIEDgpwoYToAAAQIECBAgQIAAAQIECPyHwBg1Rs1ZY=
/zHZ0/58506zqm9a87au/Z+p+3tSoAAAQIECBAgQIAAAQIEfp+AmwkQIECAAIHXETin1qo5a606=
53V2+7RNrqvuu+67ruvT6vUSIECAwBMFNBEgQIAAAQIECBAgQIAAAQLPF1BIgAABAgQIECBAgAA=
BAgQIPF9AIQECBAgQIECAAAECBAgQIPB8AYUECBAgQIAAAQIECBAgQIDA8wUUEiDwXQLfvuttLx=
MgQIAAAQIECBAgQOBFBKxBgAABAgQIECDw4QJj1Jw1Ro3x4Ri/MX/v2rvmrL1r79+4jKsJEHiig=
CYCBAgQIECAAAECBAgQIEDg+QIKCfwygXNqrZqz1qpzftnVLvo/AtdV911z1n3Xdf2fF/yTAAEC=
BAgQIECAAIGnCeghQIAAAQIECBAgQIAAAQIEni+gkAABAgQIECBAgAABAgQIEHi+gEICBAgQIEC=
AAAECBAgQIEDg+QIKCRAgQIAAAQIECBAgQOBzBXzB9ef87pUSIECAAAECBAgQIECAAAECzxdQSI=
AAgc8TGKPGqDlrjLquzzN4leK9a++as/auvV9lM3sQIECAAAECBJ4moIcAAQIECBAgQIAAAQIE/=
qzAObVWzVlr1Tl/9qT3vlrgumqMuu+677qur77hafP0ECBAgAABAgQIECBAgAABAs8XUEiAAAEC=
BAgQIECAAAECBAg8X0AhAQIECBAgQIAAAQIECBAg8HwBhQQIECBAgAABAgQIECBAgMDzBRQSIEC=
AAAECBD5C4NtHVIokQIAAAQJ/KOABAQIECBAgQIAAAQIECBAg8BiBMeq+675rjL/J8uMvF9i79q=
45a+/a+5ev4EICBAgQIECAAAECBAgQ+DQBvQQIECBAgACB/xQ4p9aqtWqtOuc/H/jrtwhcV9133=
XeNUdf1W9ZwKQECBAg8RUAHAQIECBAgQIAAAQIECBAg8HwBhQQIECBAgAABAgQIECBAgMDzBRQS=
IECAAAECBAgQIECAAAECzxdQSIAAAQIECBAgQIAAAQIECDxfQCEBAk8T+Pa0ID0ECBAgQIAAAQI=
ECHyBgBEECBAgQIAAAQIE3lngumqMmrPGqDHeueb9d9+79q45a+865/2bFBB4ioAOAgQIECBAgA=
ABAgQIECBA4PkCCgl8isA5tXetVWvVOXXOp9S/Xud11X3XnHXfdV2vt6ONCBAgQIAAAQIECDxJQ=
AsBAgQIECBAgAABAgQIECDwfAGFBAgQIECAAAECBAgQIECAwPMFFBIgQIAAAQIECBAgQIAAAQLP=
F1BIgAABAgQIECBAgAABAgReWMAXXH/RL8cYAgQIECBAgAABAgQIECBA4PkCCgkQIEDgDQXGqDF=
qzhrjDQMetvLetVbNWXvXOQ8LlEOAAAECBAg8QUADAQIECBAgQIAAAQIECLyJwDl1Tq1Va9Xedc=
6bLP/ANa+rrqvuu+67ruulIy1HgAABAgQIECBAgAABAgQIPF9AIQECBAgQIECAAAECBAgQIPB8A=
YUECBAgQIAAAQIECBAgQIDA8wUUEiBAgAABAgQIECBAgAABAs8XUEiAAAECBAgQIPAaAt9eYw1b=
ECBAgMBDBWQRIECAAAECBAgQIECAAAECzxd4n8Ixas4ao8Z4n72fuunetVbNWXvXOU8t1UWAAAE=
CBAgQIECAAIEnCGggQIAAAQIECLyGwDm1d61Va9Vadc5r7PapW1xX3Xfdd913XdenSugmQIDAEw=
Q0ECBAgAABAgQIECBAgAABAs8XUEiAAAECBAgQIECAAAECBAg8X0AhAQIECBAgQIAAAQIECBAg8=
HwBhQQIECBAgAABAgQIECBAgMDzBRQSIEDglwt8++U3upAAAQIECBAgQIDAxwsAIECAAAECBAgQ=
IEDgtwqMUWPUnDVGjfFb13H5/xfYu9aqOWvv2vv/f+h/BN5dwP4ECBAgQIAAAQIECBAgQIDA8wU=
UEiDwSwTOqbVqrVqr9q5zfsnVLvkDgeuq+645677ruv7gRR8TIECAAAECBAgQeIKABgIECBAgQI=
AAAQIECBAgQOD5AgoJECBAgAABAgQIECBAgACB5wsoJECAAAECBAgQIECAAAECBJ4voJAAAQIEC=
BAgQIAAAQIECBD4EYH3+ILrHyl0lgABAgQIECBAgAABAgQIEHgPAVsSIECAAIHfITBGjVFz1hi/=
YwN3/l+BvWvvmrP2rr3/7xv+TYAAAQIECLyzgN0JECBAgAABAgQIECBAgMCfETin1qq1aq06p87=
5Mye98zMFrqvuu+67ro/VCckAABAASURBVOuPb/KEAAECBAgQIECAAAECBAgQeL6AQgIECBAgQI=
AAAQIECBAgQOD5AgoJECBAgAABAgQIECBAgACB5wsoJECAAAECBAgQIECAAAECBJ4voJAAAQIEC=
BAgQIDAnxT49iff8xoBAgQIvKCAlQgQIECAAAECBAgQIECAAIHnCyj8hQJj1Jw1Ro3xCy921R8K=
7F1715y1d+39h696QIAAAQIECBAgQIAAgXcWsDsBAgQIECBAgMD/Fzin1qo5a606p875/w/877c=
KXFfdd81Z913X9VvXcTkBAgTeWcDuBAgQIECAAAECBAgQIECAwPMFFBIgQIAAAQIECBAgQIAAAQ=
LPF1BIgAABAgQIECBAgAABAgQIPF9AIQECBAgQIECAAAECBAgQIPB8AYUECBAg8PcC3/7+I58QI=
ECAAAECBAgQeGsByxMgQIAAAQIECBAgQODHBMaoMWrOGqOu68fmOf01AnvX3jVn7V17f81cU95V=
wN4ECBAgQIAAAQIECBAgQIDA8wUUEiDwCQLn1Fo1Z61V53xC9es3Xlfdd9133Xdd1+vvbEMCBAg=
QIECAAIF3FbA3AQIECBAgQIAAAQIECBAg8HwBhQQIECBAgAABAgQIECBAgMDzBRQSIECAAAECBA=
gQIECAAAECzxdQSIAAAQIECBAgQIAAAQIECDxc4Fs9vFAeAQIECBAgQIAAAQIECBAgUEEgQIAAA=
QIE/pLAGHXfdd81xl8a4dBPENi79q45a63a+ydcYiQBAgQIEHhHATsTIECAAAECBAgQIECAAIE3=
EDin1qo5a6065w2WfqUVf+Iu11X3Xfdd11XX9RMvM5oAAQIECBAgQIAAAQIECBD4YwFPCBAgQIA=
AAQIECBAgQIAAgecLKCRAgAABAgQIECBAgAABAgSeL6CQAAECBAgQIECAAAECBAgQeL6AQgIECB=
AgQIAAAQLPEfj2nBQlBAgQ+GIB4wgQIECAAAECBAgQIECAAIHnCygk8GcFrqvGqDlrjBrjz5703=
s8WOKf2rjlrrdr7Z99oPgECBAgQIECAAAEC7yZgXwIECBAgQIAAgd8rcE6dU2vVnLVWnfN7d3L7=
/whcV913zVn3Xdf1P8/8RIAAgXcSsCsBAgQIECBAgAABAgQIECDwfAGFBAgQIECAAAECBAgQIEC=
AwPMFFBIgQIAAAQIECBAgQIAAAQLPF1BIgAABAgQIECBAgAABAgQIPF9AIQECBAi8pcC3t9za0g=
QIECBAgAABAr9NwMUECBAgQIAAAQIECBD4eIExaoyas8b4eI6XAjin9q45a63au855qRXfZRl7E=
iBAgAABAgQIECBAgAABAs8XUEiAAIGfKnBOnVNr1Vq1Vp3zU680/DsErquuq+677ruu6zsOe5UA=
AQIECBAgQOCdBOxKgAABAgQIECBAgAABAgQIPF9AIQECBAgQIECAAAECBAgQIPB8AYUECBAgQIA=
AAQIECBAgQIDA8wUUEiBAgAABAgQIECBAgAABAs8XePXCb6++oP0IECBAgAABAgQIECBAgMAbCF=
iRAAECBAgQ+FSBMWrOuu8a41MVXrP7nNq71qo5a+865zV3tRUBAgQIvIuAPQkQIECAAAECBAgQI=
ECAAIF/JnBO7V1r1Vq1Vp3zz0684rNn73Rddd9133XfdV3P7lVHgAABAgQIECBAgAABAgT+sYBP=
CRAgQIAAAQIECBAgQIAAgecLKCRAgAABAgQIECBAgAABAgSeL6CQAAECBAgQIECAAAECBAgQeL6=
AQgIECBAgQIAAAQIEfqGAL7j+hdiuIkDgbwX8TIAAAQIECBAgQIAAAQIECDxfQCGBDxK4rhqj5q=
wxaowPin+T1L1rrZqz9q6932RxaxIgQIAAAQIECBB4dQH7ESBAgAABAgQIfLTAObVWrVVr1d51z=
keTvFz8ddV915x133VdL7eihQgQeAcBOxIgQIAAAQIECBAgQIAAAQLPF1BIgAABAgQIECBAgAAB=
AgQIPF9AIQECBAgQIECAAAECBAgQIPB8AYUECBAgQIAAAQIECBAgQIDA8wUUEiBAgACBnyPw7ee=
MNZUAAQIECBAgQOAvCThEgAABAgQIECBAgAABAu8vMEaNUXPWGO/f88SCvWvvmrP2rr1/baXbCB=
AgQIAAAQIECBAgQIAAgecLKCRAgMCTBc6ptWqtWqvOqXOeXPyebddV9133Xdf1ng22JkCAAAECB=
Ai8uoD9CBAgQIAAAQIECBAgQIAAgecLKCRAgAABAgQIECBAgAABAgSeL6CQAAECBAgQIECAAAEC=
BAgQeL6AQgIECBAgQIAAAQIECBAgQOD5Agp/WODbD08wgAABAgQIECBAgAABAgQI/GQB4wkQIEC=
AAAECbyswRs1ZY9QYb5vx6MX3rr1rztq79n50rjgCBAi8soDdCBAgQIAAAQIECBAgQIAAgRcWOK=
fWqjlrrTqnzvnuhR34yQLXVfddc9Z913X95AuNJ0CAAAECBAgQIECAAAECfy/gEwIECBAgQIAAA=
QIECBAgQOD5AgoJECBAgAABAgQIECBAgACB5wsoJECAAAECBAgQIECAAAECBJ4voJAAAQIECBAg=
QIAAAQJ/K+ALrv9Ww88EniOghAABAgQIECBAgAABAgQIEHi+gEICBN5JYIwao+asMWqMd9r+c3b=
du/auOWvv2vtz2pUSIECAAAECBAi8qoC9CBAgQIAAAQIECPw+gXNqrZqz1qpzft8ubv5jgeuq+6=
45677ruv74XU8IEHhVAXsRIECAAAECBAgQIECAAAECzxdQSIAAAQIECBAgQIAAAQIECDxfQCEBA=
gQIECBAgAABAgQIECDwfAGFBAgQIECAAAECBAgQIECAwPMFFBIgQIAAgY8V+Pax5cIJECBAgACB=
DxSQTIAAAQIECBAgQIAAAQIEXkBgjBqj5qwxaowXWOpJK3xRy961d81Za9XeXzTYGAIECBAgQIA=
AAQIECBAgQODHBUwgQIAAgZ8mcE6tVXPWWnXOT7vK4B8QuK6675qz7ruu6weGOUqAAAECBAgQeF=
UBexEgQIAAAQIECBAgQIAAAQLPF1BIgAABAgQIECBAgAABAgQIPF9AIQECBAgQIECAAAECBAgQI=
PB8AYUECBAgQIAAAQIECBAgQIDA8wUUfoLAt0+I1EiAAAECBAgQIECAAAEC/0TAIwIECBAgQIAA=
gd8nMEaNUXPWGHVdv28XN/+xwDm1d81Za9Xef/yuJwQIEHhVAXsRIECAAAECBAgQIECAAAECzxf=
4K4Xn1Dm1Vs1Za9U5f2WSMz9b4Lrqvuu+677run72jeYTIECAAAECBAgQIECAwCsK2IkAAQIECB=
AgQIAAAQIECBB4voBCAgQIECBAgAABAgQIECBA4PkCCgkQIECAAAECBAgQIECAAIHnCygkQIAAA=
QIECBAgQIDAmwn4gus3+4VZ9zUEbEGAAAECBAgQIECAAAECBAg8X0AhAQIEfrnAGHXfNWeNUdf1=
y1dw4Z8QOKf2rjlrrdq7zvkTB71CgAABAgQIECDwigJ2IkCAAAECBAgQIPCRAufUObVWrVVr1Tk=
fSfHy0ddV11X3Xfdd11XX9fJrW5DAqwnYhwABAgQIECBAgAABAgQIEHi+gEICBAgQIECAAAECBA=
gQIEDg+QIKCRAgQIAAAQIECBAgQIAAgecLKCRAgAABAgQIECBAgAABAgSeL6CQAAECBAgQeF2Bb=
6+7ms0IECBAgACBNxOwLgECBAgQIECAAAECBAgQIPBVAmPUfdecNcZXTf2KOWb8rcA5tXetVXPW=
3nXO377hZwIECBAgQIAAAQIECBAg8I4CdiZAgACBJwqcU3vXWrVWrVXnPLH0/Zuuq66r7rvuu+6=
7ruv9uxQQIECAAAECryZgHwIECBAgQIAAAQIECBAgQOD5AgoJECBAgAABAgQIECBAgACB5wsoJE=
CAAAECBAgQIECAAAECBJ4voJAAAQIECBAgQIAAAQIECBB4voBCAi8h8O0ltrAEAQIECBAgQIAAA=
QIEHisgjAABAgQIECBAgMAPCoxRc9Z91xg/OMzxnyqwd61Vc9betfdPvc5wAgReScAuBAgQIECA=
AAECBAgQIECAwPMF3rDwnFqr1qq1au865w1DPmTl66r7rvuu+67r+pBwmQQIECBAgAABAgQIEHg=
lAbsQIECAAAECBAgQIECAAAECzxdQSIAAAQIECBAgQIAAAQIECDxfQCEBAgQIECBAgAABAgQIEC=
DwfAGFBAgQIECAAAECBAgQIPDVAr7g+qtFzftxARMIECBAgAABAgQIECBAgACB5wsoJECAAIHvF=
7iuGqPmrDFqjO+f4cSvE9i79q45a+/a+9fd7SYCBAgQIECAwKsI2IMAAQIECBAgQIAAgV8vcE6t=
VWvVWnVOnfPr93DjnxO4rrrvmrPuu67rz53zFoFXErALAQIECBAgQIAAAQIECBAg8HwBhQQIECB=
AgAABAgQIECBAgMDzBRQSIECAAAECBAgQIECAAAECzxdQSIAAAQIECBAgQIAAAQIECDxfQCEBAg=
QIECBA4AcEvv3AWUcJECBAgACBXyjgKgIECBAgQIAAAQIECBAgQOD5An+6cIwao+asMWqMP33Ui=
79BYO/au+astWrvOuc3LOJKAgQIECBAgAABAgQIEHgFATsQIECAAIEvFTinzqm1as5aq86pc770=
GsO+UOC66r5rzrrvuq4vHG4UAQIECBAg8CoC9iBAgAABAgQIECBAgAABAgSeL6CQAAECBAgQIEC=
AAAECBAgQeL6AQgIECBAgQIAAAQIECBAgQOD5AgoJECBAgAABAgQIECBAgACB5wsoJEDgzwl8+3=
OveYsAAQIECBAgQIAAAQIvKWApAgQIECBAgAABAgTGqDFqzhqjxmDyygLn1N61Vs1Ze9fer7yx3=
Qi8goAdCBAgQIAAAQIECBAgQIAAgecLKPwegXNqrVqr1qq16pzvmeDdXy1wXXXfNWfdd13Xr97A=
fQQIECBAgAABAgQIEHgFATsQIECAAAECBAgQIECAAAECzxdQSIAAAQIECBAgQIAAAQIECDxfQCE=
BAgQIECBAgAABAgQIECDwfAGFBAgQIECAAAECBAgQIPCBAr7g+uN+6YIJECBAgAABAgQIECBAgA=
CB5wsoJECAAIGPFRijxqg5a4y6ro+leJvwvWvvmrPWqr3rnLdZ36IECBAgQIDA7xRwNwECBAgQI=
ECAAAECHyNwTp1Ta9WctVadU+d8DMFbhl5X3Xfdd913XddbZlj6dwu4nwABAgQIECBAgAABAgQI=
EHi+gEICBAgQIECAAAECBAgQIEDg+QIKCRAgQIAAAQIECBAgQIAAgecLKCRAgAABAgQIECBAgAA=
BAgSeL6CQAAECBAgQIPBsgW/PzlNHgAABAgT+pIDXCBAgQIAAAQIECBAgQIAAgecLfFrhGHXfNW=
eNUdf1aQLv13tO7V1r1ZwtJgDwAAAQAElEQVS1d+39fh02JkCAAAECBAgQIECAwO8UcDcBAgQIE=
HiKwDm1Vq1Va9Vadc5T6p7bcV11XXXfdd91XXVdz+1VRoAAAQIEfpeAewkQIECAAAECBAgQIECA=
AIHnCygkQIAAAQIECBAgQIAAAQIEni+gkAABAgQIECBAgAABAgQIEHi+gEICBAgQIECAAAECBAg=
QIEDg+QIKCRB4jMC3x5QIIUCAAAECBAgQIEDgywUMJECAAAECBAgQIEDgIQJj1H3XnDXGQ6I+IG=
Pv2rvmrL1r7w+Ilvg7BNxJgAABAgQIECBAgAABAgQIPF9A4RsInFPn1Fo1Z61V59Q5b7D8h694X=
XVddd9133XfdV0fjiKfAAECBAgQIECAAIHfIeBOAgQIECBAgAABAgQIECBA4PkCCgkQIECAAAEC=
BAgQIECAAIHnCygkQIAAAQIECBAgQIAAAQIEni+gkAABAgQIECBAgAABAgQIvKKAL7j+2t+KaQQ=
IECBAgAABAgQIECBAgMDzBRQSIECAAIH3Fhij5qz7rjHeu+WTtt+79q45a87au/b+JAGtBAgQIE=
DgVwu4jwABAgQIECBAgAABAj9f4Jxaq9aqtWqtOufn3+uGrxG4rrrvuu+677qur5lryq8UcBcBA=
gQIECBAgAABAgQIECDwfAGFBAgQIECAAAECBAgQIECAwPMFFBIgQIAAAQIECBAgQIAAAQLPF1BI=
gAABAgQIECBAgAABAgQIPF9AIQECBAgQIECAwG8W+Pab73c9AQIECHyEgEgCBAgQIECAAAECBAg=
QIEDg+QIK307gumqMmrPGqDHeLuGjF9679q45a+/a+6M5xBMgQIAAAQIECBAg8KsE3EOAAAECBA=
j8sMA5tVbNWWvVOXXOD4814BcJXFfdd81Z913X9Ysudg0BAgQIEPiVAu4iQIAAAQIECBAgQIAAA=
QIEni+gkAABAgQIECBAgAABAgQIEHi+gEICBAgQIECAAAECBAgQIEDg+QIKCRAgQIAAAQIECBAg=
QIAAgecLKCRAgMCvE/j2665yEwECBAgQIECAAAEC/0vAPwgQIECAAAECBAgQIPAqAmPUGDVnjVF=
jvMpm9vgzAnvX3jVnrVV71zl/5qR3foWAOwgQIECAAAECBAgQIECAAIHnCygk8M8Ezqm9a62as9=
aqc/7ZCc9eTeC66r5rzrrvuq5X29A+BAgQIECAAAECBAj8CgF3ECBAgAABAgQIECBAgAABAs8XU=
EiAAAECBAgQIECAAAECBAg8X0AhAQIECBAgQIAAAQIECBAg8HwBhQQIECBAgAABAgQIECBAgMBf=
EnirL7j+S4UOESBAgAABAgQIECBAgAABAm8lYFkCBAgQIEDgNwuMUWPUnDVGjfGbF3L9dwmcU3v=
XWjVn7V17f9cILxMgQIAAgV8h4A4CBAgQIECAAAECBAg8WuCcWqvWqrVq7zrn0cmPi7uuuu+as+=
67rutxib8iyB0ECBAgQIAAAQIECBAgQIDA8wUUEiBAgAABAgQIECBAgAABAs8XUEiAAAECBAgQI=
ECAAAECBAg8X0AhAQIECBAgQIAAAQIECBAg8HwBhQQIECBAgAABAgT+lcC3f/WC5wQIECDw8gIW=
JECAAAECBAgQIECAAAECBJ4voJDA7xEYo8aoOWuMGuP37OHWvy6wd+1dc9ZatXed89fnOUmAAAE=
CBAgQIECAwM8UMJsAAQIECBB4V4Fz6pxaq+asteqcOuddiz5z7+uq+677rvuu6/pMB9UECBAg8L=
MFzCdAgAABAgQIECBAgAABAgSeL6CQAAECBAgQIECAAAECBAgQeL6AQgIECBAgQIAAAQIECBAgQ=
OD5AgoJECBAgAABAgQIECBAgACB5wsoJECAAIG/Efj2Nz/7kQABAgQIECBAgMCDBKQQIECAAAEC=
BAgQIECAwJcKjFFj1Jw1Rl3Xl4437BcInFN711o1Z+1de/+Ci3/mFWYTIECAAAECBAgQIECAAAE=
CzxdQSOBFBc6ptWqtWqvWqnNedFlr/aHAddV11X3Xfdd11XX94eseECBAgAABAgQIECDwswTMJU=
CAAAECBAgQIECAAAECBJ4voJAAAQIECBAgQIAAAQIECBB4voBCAgQIECBAgAABAgQIECBA4PkCC=
gkQIECAAAECBAgQIECAAIGnCvzPF1w/tVAXAQIECBAgQIAAAQIECBAg8D8CfiJAgAABAgQIfIXA=
GHXfNWeN8RUTzfgdAnvX3jVnrVV71zm/YxN3EiBAgMBXC5hHgAABAgQIECBAgAABAl8vcE6dU2v=
VnLVWnVPnfP1dJv5cgeuq66r7rvuu+67r+rl3/ozpZhIgQIAAAQIECBAgQIAAAQLPF1BIgAABAg=
QIECBAgAABAgQIPF9AIQECBAgQIECAAAECBAgQIPB8AYUECBAgQIAAAQIECBAgQIDA8wUUEiBAg=
AABAgQIEHiAwLcHNEggQIDATxUwnAABAgQIECBAgAABAgQIEHi+gEICBH5AYIyas+67xviBQY7+=
VoFzau9aq+asvWvv37qSywkQIECAAAECBAh8tYB5BAgQIECAAIHvFjin1qq1aq1aq8757jEOvIj=
AddV9133Xfdd1vchi1iBAgACBrxQwiwABAgQIECBAgAABAgQIEHi+gEICBAgQIECAAAECBAgQIE=
Dg+QIKCRAgQIAAAQIECBAgQIAAgecLKCRAgAABAgQIECBAgAABAgSeL6CQAAECBN5L4Nt7rWtbA=
gQIECBAgACBFxGwBgECBAgQIECAAAECBAgQ+N8C11Vj1Jx13zXG/37uX+8lsHftXXP+x997v9f+=
tiVAgAABAgQIECBAgAABAgT+rID3CBD4W4Fz6pxaq+asteqcOudv3/LzuwhcV11X3XfNWfdd1/U=
u29uTAAECBAgQIECAwFcKmEWAAAECBAgQIECAAAECBAg8X0AhAQIECBAgQIAAAQIECBAg8HwBhQ=
QIECBAgAABAgQIECBAgMDzBRQSIECAAAECBAgQIECAAAECzxd42cJvL7uZxQgQIECAAAECBAgQI=
ECAwNsJWJgAAQIECBAgQODfBa6rxqg5a84ao67r3x/54w0F9q69a86as/auvd8wxMoECBD4KgFz=
CBAgQIAAAQIECBAgQOBRAufUWrVWrVVr1TmPSvyomOuq66r7rvuu+67r+gsEjhAgQIAAAQIECBA=
gQIAAAQLPF1BIgAABAgQIECBAgAABAgQIPF9AIQECBAgQIECAAAECBAgQIPB8AYUECBAgQIAAAQ=
IECBAgQIDA8wUUEiBAgAABAgQIECDwKwR8wfWvUHYHAQJ/LOAJAQIECBAgQIAAAQIECBAg8HwBh=
QQIEBij7rvmrDHqupi8s8DetXfNWXvX3u9cY3cCBAgQIECAAIGvEjCHAAECBAgQIPBOAufUWjVn=
rVXn1DnvVGDXvxW4rrrvuu+677rvuq6/fcPPBAgQIPBVAuYQIECAAAECBAgQIECAAAECzxdQSIA=
AAQIECBAgQIAAAQIECDxfQCEBAgQIECBAgAABAgQIECDwfAGFBAgQIECAAAECBAgQIECAwPMFFB=
IgQIAAgS8W+PbF84wjQIAAAQIECBD4AgEjCBAgQIAAAQIECBAgQIDAYwXGqPuuOWuMGuOxqf8q7=
BHP9669a85aq/auvR+RJoIAAQIECBAgQIAAAQIECHyFgBkECLyIwDm1d61Vc9Zadc6LLGeNvyRw=
XXXfdd9133VddV1/aZRDBAgQIECAAAECBH5UwHkCBAgQIECAAAECBAgQIEDg+QIKCRAgQIAAAQI=
ECBAgQIAAgecLKCRAgAABAgQIECBAgAABAgSeL6CQAAECBAgQIECAAAECBAgQeL6Awr8u8O2vH3=
WSAAECBAgQIECAAAECBAj8UgGXESBAgAABAgQIPE1gjBqj5qwxaoynFX5Wzzm1d+1dc9ZatXed8=
1kOagkQ+FEB5wkQIECAAAECBAgQIECAwI8LnFPn1Fo1Z61Ve9c5Pz7bhK8Q+Gszrqvuu+677ruu=
q67rr81yigABAgQIECBAgAABAgQIEPjZAuYTIECAAAECBAgQIECAAAECzxdQSIAAAQIECBAgQIA=
AAQIECDxfQCEBAgQIECBAgAABAgQIECDwfAGFBAgQIECAAAECBAgQ+HcBX3D97wz+IPBUAV0ECB=
AgQIAAAQIECBAgQIDA8wUUEiBA4CECY9QYNWeNUWM8JOyDM86pvWutmrP2rr0/GEQ6AQIECBAgQ=
OBHBJwlQIAAAQIECBD4pwLn1Dm1Vq1Va9Vadc4/PebhGwhcV913zVn3XddV1/UGi1uRAAECf0XA=
GQIECBAgQIAAAQIECBAgQOD5AgoJECBAgAABAgQIECBAgACB5wsoJECAAAECBAgQIECAAAECBJ4=
voJAAAQIECBAgQIAAAQIECBB4voBCAgQIECDweQLfPi9ZMQECBAgQIPDxAgAIECBAgAABAgQIEC=
BAgACB1xYYo8aoOWuMGuP793Xi9QT2rr1rzpqz9q69X29PGxEgQIAAAQIECBAgQIDA+wjYlACBz=
xY4p9aqtWqtWqvOqXM+2+UJ9ddV911z1n3XdT2hSgMBAgQIECBAgMBfFXCOAAECBAgQIECAAAEC=
BAgQeL6AQgIECBAgQIAAAQIECBAgQOD5AgoJECBAgAABAgQIECBAgACB5wsoJECAAAECBAgQIEC=
AAAECBJ4voPDRAt8eXSeOAAECBAgQIECAAAECBP60gBcJECBAgAABAgQIvKTAGDVGzVn3XWO85J=
qW+gsCe9feNWetVXvXOX9hkCMECHyPgHcJECBAgAABAgQIECBAgMDbCpxTe9daNWetVefUOW+b9=
LMWf8u511X3XXPWfdd1vWWGpQkQIECAAAECBAgQIECAwK8ScA8BAgQIECBAgAABAgQIECDwfAGF=
BAgQIECAAAECBAgQIECAwPMFFBIgQIAAAQIECBAgQIAAAQLPF1BIgAABAgQIECBAgACBdxHwBdf=
v8puy5ysK2IkAAQIECBAgQIAAAQIECBB4voBCAgQIEHglgeuqMWrOuu8a45W2s8uPCJxTe9daNW=
etVXvXOT8y1VkCBAgQIECAwJ8V8B4BAgQIECBAgMArCpxT59RaNWetVXvXOa+4rZ2+V+C66rrqv=
mvOuu+6ru+d4n0CBAh8j4B3CRAgQIAAAQIECBAgQIAAgecLKCRAgAABAgQIECBAgAABAgSeL6CQ=
AAECBAgQIECAAAECBAgQeL6AQgIECBAgQIAAAQIECBAgQOD5AgoJECBAgACBFxT49oI7WYkAAQI=
ECBB4awHLEyBAgAABAgQIECBAgAABAs8XeIHC66oxas6as8ao63qBxazwJQLn1N61Vs1Ze9feXz=
LaEAIECBAgQIAAAQIECBD4swLeI0CAwG8QOKfWqrVqrVqrzvkNi7jypwhcV11X3Xfdd913XddPu=
cpQAgQIECBAgACBPyvgPQIEdmdOlQAAEABJREFUCBAgQIAAAQIECBAgQOD5AgoJECBAgAABAgQI=
ECBAgACB5wsoJECAAAECBAgQIECAAAECBJ4voJAAAQIECBAgQIAAAQIECBB4voBCAr9X4Nvvvd7=
tBAgQIECAAAECBAgQ+BABmQQIECBAgAABAgQI/FyBMeq+a84ao67r595n+q8V2Lv2rjlrztq79v=
61O7iNwJ8R8A4BAgQIECBAgAABAgQIECDwfQLn1Fq1Vs1Za9U5dc73zfmVb7vr+wSuq+677rvuu=
+67ruv7ZnibAAECBAgQIECAAAECBAj8agH3ESBAgAABAgQIECBAgAABAs8XUEiAAAECBAgQIECA=
AAECBAg8X0AhAQIECBAgQIAAAQIECBAg8HwBhQQIECBAgAABAgQIECDwZQK+4PrLKA36agHzCBA=
gQIAAAQIECBAgQIAAgecLKCRAgAABAj9FYIy675qzxqgxfso1hv5Ggb1r75qz1qq965zfuJCrCR=
AgQIAAgX8m4BkBAgQIECBAgACB/xY4p/autWrOWqvOqXP++xU/PEDguuq+677rvuu66roeECaBA=
IF/JuAZAQIECBAgQIAAAQIECBAg8HwBhQQIECBAgAABAgQIECBAgMDzBRQSIECAAAECBAgQIECA=
AAECzxdQSIAAAQIECBAgQIAAAQIECDxfQCEBAgQIECBA4K8IfPsrh5whQIAAAQIEfpuAiwkQIEC=
AAAECBAgQIECAAIHnCyj8SoExaoyas8aoMb5yulmvIHBO7V1r1Zy1Vu1d57zCdnYgQIAAAQIECB=
AgQIDAHwn4nAABAp8hcE7tXWvVnLVW7V3nfEb/J1VeV9133Xfdd11XXdcnCWglQIAAAQIECPwjA=
Z8RIECAAAECBAgQIECAAAECzxdQSIAAAQIECBAgQIAAAQIECDxfQCEBAgQIECBAgAABAgQIECDw=
fAGFBAgQIECAAAECBAgQIECAwPMFFBIg8C8Evv2L5x4TIECAAAECBAgQIEDgDQSsSIAAAQIECBA=
gQIAAgT8hMEaNUXPWGDXGnzjklbcTOKf2rrVqzlqr9q5z3i7Fwv9XwL8JECBAgAABAgQIECBAgA=
CBlxc4p86ptWrOWqv2rnP+5OpeeyuB66r7rjnrvuu66rreKsGyBAgQIECAAAECBAgQIPA7BNxJg=
AABAgQIECBAgAABAgQIPF9AIQECBAgQIECAAAECBAgQIPB8AYUECBAgQIAAAQIECBAgQIDA8wUU=
EiBAgAABAgQIECBAgMAnCfiC60/6bf9tq58JECBAgAABAgQIECBAgACB5wsoJECAAAECBP5YYIw=
ao+asMWqMP37Xk/cWOKf2rrVqzlqr9q5z3rvL9gQIECBA4L8E/E2AAAECBAgQIEDgdwqcU+fUWj=
VnrVVr1Tm/cyt3/0yB66r7rjnrvuu6fuZtZhMg8F8C/iZAgAABAgQIECBAgAABAgSeL6CQAAECB=
AgQIECAAAECBAgQeL6AQgIECBAgQIAAAQIECBAgQOD5AgoJECBAgAABAgQIECBAgACB5wsoJECA=
AAECBAg8VODbQ7tkESBAgACBvyTgEAECBAgQIECAAAECBAgQIPB8AYUE/k5gjBqj5qz7rjH+7hU=
fPEjgnNq71qo5a+/au855UKQUAgQIECBAgAABAgQIECBAgMBPEjinzqm1as5aq9aqc37Shca+hM=
B11X3XnHXfdV0vsZYlCBAgQIAAAQIECBAgQIAAAQIECBAgQIAAgecLKCRAgAABAgQIECBAgAABA=
gSeL6CQAAECBAgQIECAAAECBAgQeL6AQgIECBAgQIAAAQIECBAgQOD5AgoJEHh/gW/vn6CAAAEC=
BAgQIECAAIGfLGA8AQIECBAgQIAAAQIEPkfgumqMmrPuu8b4nPZPLd279q61as7au/aucz5NRC8=
BAgQIECBAgAABAgQIECDwfIHvLzynzqm1as5aq9aqc75/lhPvI3BddV113zVn3Xdd1/vsb1MCBA=
gQIECAAAECBAh8toB6AgQIECBAgAABAgQIECBA4PkCCgkQIECAAAECBAgQIECAAIHnCygkQIAAA=
QIECBAgQIAAAQIEni+gkAABAgQIECBAgAABAgQIvJSAL7j+Kb8OQwkQIECAAAECBAgQIECAAIHn=
CygkQIAAAQIEHi9wXTVGzVlz1hh1XY/P/vjAvWvvWqvmrL1r7zrn42kAECBA4DMFVBMgQIAAAQI=
ECBD4MIFz6pxaq9aqtWqtOufDID4w97rquuq+677rvuu6PhBC8mcKqCZAgAABAgQIECBAgAABAg=
SeL6CQAAECBAgQIECAAAECBAgQeL6AQgIECBAgQIAAAQIECBAgQOD5AgoJECBAgAABAgQIECBAg=
ACB5wsoJECAAAECBAgQ+F0C337Xxe4lQIAAgQ8UkEyAAAECBAgQIECAAAECBAg8X0AhgScLjFH3=
XXPWGDXGk2u1/ZfA3rV3rVVz1t61d53zX2/4mwABAgQIECBAgMDnCSgmQIAAgecInFPn1Fq1Vq1=
Va9U5dc5zOpX8Y4Hrqvuu+677rvuu6/rH7/qUAAECBAgQ+DwBxQQIECBAgAABAgQIECBAgMDzBR=
QSIECAAAECBAgQIECAAAECzxdQSIAAAQIECBAgQIAAAQIECDxfQCEBAgQIECBAgAABAgQIECDwf=
AGFBAgQ+AUC337BHa4gQIAAAQIECBAgQOCfCHhEgAABAgQIECBAgAABAm8oMEaNUXPWGDXGG0ZY=
+S8J7F1711o1Z61Ve9c5/3SchwQIECBAgAABAgQIECBAgMDzBd6i8Jw6p9aqOWutWqvOqXPeIsG=
SPyhwXXXfNWfdd11XXdcPDnWcAAECBAgQIECAAAECnyOglAABAgQIECBAgAABAgQIEHi+gEICBA=
gQIECAAAECBAgQIEDg+QIKCRAgQIAAAQIECBAgQIAAgecLKCRAgAABAgQIECBAgAABAgS+T+Adv=
+D6+wq9TYAAAQIECBAgQIAAAQIECLyjgJ0JECBAgAABAu8jMEaNUXPWfdcYdV3vs79Nf0zgnNq7=
1qo5a63au/b+sblOEyBA4DMEVBIgQIAAAQIECBAg8LMFzqm9a62as9aqteqcn32z+a8icF11XXX=
fNWfdd13Xq2xnj88QUEmAAAECBAgQIECAAAECBAg8X0AhAQIECBAgQIAAAQIECBAg8HwBhQQIEC=
BAgAABAgQIECBAgMDzBRQSIECAAAECBAgQIECAAAECzxdQSIAAAQIECBAgQOAPBb794RMPCBAgQ=
ODNBKxLgAABAgQIECBAgAABAgQIPF9AIQECLy9wXTVG3XfNWWPUGC+/tgW/UOCc2rv2rjlrztq7=
9q5zvvAiowgQIECAAAECBJ4roIwAAQIECPxFgXPqnFqr1qo5a63au875i0Mde0uB66r7rvuu+67=
7rut6yxRLEyBAgACB5wooI0CAAAECBAgQIECAAAECBJ4voJAAAQIECBAgQIAAAQIECBB4voBCAg=
QIECBAgAABAgQIECBA4PkCCgkQIECAAAECBAgQIECAAIHnCygkQIAAgX8T+PZvf/iPAAECBAgQI=
ECAwGMFhBEgQIAAAQIECBAgQIAAgd8pMEaNUXPWfdcYdV2/c6Nn3v3qVXvX3rVWzVl71951zqtv=
bj8CBAgQIECAAAECBAgQIPA6Ajb5e4Fz6pxaq9aqtWqtOqfO+fv3ffJcgeuq66r7rjnrvuu66rq=
e26yMAAECBAgQIECAAIFnCqgiQIAAAQIECBAgQIAAAQIEni+gkAABAgQIECBAgAABAgQIEHi+gE=
ICBAgQIECAAAECBAgQIEDg+QIKCRAgQIAAAQIECBAgQIAAgccJ/N0XXD+uUBABAgQIECBAgAABA=
gQIECDwdwI+IECAAAECBAgQ+A0C11Vj1H3XnDVGjfEbFnHlbxfYu/autWrOWqv2rr1/+2oWIEDg=
WQJqCBAgQIAAAQIECBB4mMA5tXetVXPWWrVWnVPnPCxWzr8UuK6677rvuu+677quf3nMC88TUES=
AAAECBAgQIECAAAECBAg8X0AhAQIECBAgQIAAAQIECBAg8HwBhQQIECBAgAABAgQIECBAgMDzBR=
QSIECAAAECBAgQIECAAAECzxdQSIAAAQIECBAgQOCdBb698/J2J0CAwC8UcBUBAgQIECBAgAABA=
gQIECDwfAGFBAgQ+LUCY9QYNWfdd41R1/Vrd3DbawicU3vX3jVnrVV7196vsZ8tCBAgQIAAAQLP=
ElBDgAABAgTeQ+CcOqfWqrVqzlqr9q5z3qPBll8rcF11XXXfNWfdd11XXdfX3mMaAQIECBB4hoA=
KAgQIECBAgAABAgQIECBA4PkCCgkQIECAAAECBAgQIECAAIHnCygkQIAAAQIECBAgQIAAAQIEni=
+gkAABAgQIECBAgAABAgQIEHi+gEICBAgQeBOBb2+ypzUJECBAgAABAgReUsBSBAgQIECAAAECB=
AgQIECAwJcIXFeNUfddc9YYNcaXjP7xISb8coFzau/au+asOWvv2rvO+eXruJAAAQIECBAgQIAA=
AQIEPkFA428XOKfOqbVqrVqr1qpz6pzfvp4FfpPAddV9133Xfdd913X9pmVcS4AAAQIECBAgQID=
A+wsoIECAAAECBAgQIECAAAECBJ4voJAAAQIECBAgQIAAAQIECBB4voBCAgQIECBAgAABAgQIEC=
BA4PkCCgkQIECAAAECBAgQIECAAIHnC7xe4bfXW8lGBAgQIECAAAECBAgQIEDgzQWsT4AAAQIEC=
BAgQOBHBcaoMWrOGqPG+NGJzr+7wN61d61Vc9ZatXed8+5l9ifwvgI2J0CAAAECBAgQIECAwI8I=
nFN711o1Z61Va9U5dc6PTHb2nQWuq66r7rvmrPuu66rreueq997d9gQIECBAgAABAgQIECBAgMD=
zBRQSIECAAAECBAgQIECAAAECzxdQSIAAAQIECBAgQIAAAQIECDxfQCEBAgQIECBAgAABAgQIEC=
DwfAGFBAgQIECAAAECBAj8VAFfcP1TeQ0nQODPCniPAAECBAgQIECAAAECBAgQeL6AQgIECBD4i=
wJj1Bg1Z81ZY9QYf3GYY48ROKf2rrVqzlqr9q69H5MohAABAgQIEHhPAVsTIECAAAECfyBwTq1V=
a9WctVbtXef8wQEff4zAddUYdd9133XfdV0fky+UAAECBN5TwNYECBAgQIAAAQIECBAgQIDA8wU=
UEiBAgAABAgQIECBAgAABAs8XUEiAAAECBAgQIECAAAECBAg8X0AhAQIECBAgQIAAAQIECBAg8H=
wBhQQIECBA4KsEvn3VIHMIECBAgAABAgS+XMBAAgQIECBAgAABAgQIECBA4PkC3184Ro1Rc9YYN=
cb3z3DieQLn1N61d81Zc9betXed87xeRQQIECBAgAABAgQIEHgvAdt+msA5dU6tVWvVnLVWnVPn=
fJqG3n8kcF113zVn3XeNUdf1jy8UvJMAABAASURBVN70GQECBAgQIECAAAEC7yNgUwIECBAgQIA=
AAQIECBAgQOD5AgoJECBAgAABAgQIECBAgACB5wsoJECAAAECBAgQIECAAAECBJ4voJAAAQIECB=
AgQIAAAQIECBB4voDCvyDw7S+ccYQAAQIECBAgQIAAAQIECPxGAVcTIECAAAECBAgQIPDfAmPUG=
DVn3XeNUdf134/98OECe9fetVbNWWvV3nXOh8PIfw8BWxIgQIAAAQIECBAgQOCNBM6pc2qtmrPW=
qrXqnDrnjUKs+tMErquuq+675qz7ruv6ade9z2CbEiBAgAABAgQIECBAgAABAs8XUEiAAAECBAg=
QIECAAAECBAg8X0AhAQIECBAgQIAAAQIECBAg8HwBhQQIECBAgAABAgQIECBAgMDzBRQSIECAAA=
ECBAgQIPDpAr7g+tP/L0D/ZwioJECAAAECBAgQIECAAAECBJ4voJAAAQIECFxXjVH3XXPWGDUGF=
wL/I3BO7V1r1Zy1Vu1de//PO34iQIAAAQIEXlvAdgQIECBAgMBrCJxTe9daNWetVWvVOa+xny1e=
Q+C66r7rvuu+677rul5jN1sQIECAwGsL2I4AAQIECBAgQIAAAQIECBB4voBCAgQIECBAgAABAgQ=
IECBA4PkCCgkQIECAAAECBAgQIECAAIHnCygkQIAAAQIECBAgQIAAAQIEni+gkAABAgQIfJDAtw=
9qlUqAAAECBAgQ+F8C/kGAAAECBAgQIECAAAECBAg8X+CjC8eoMWrOuu8ao67ro0nE/x+Bc2rv2=
rvmrDlr79q7zvk/L/snAQIECBAgQIAAAQIEXlfAZgR+qsA5dU6tVWvVnLVW7V3n/NSrDX8zgeuq=
66r7rjnrvuu66rreLMS6BAgQIECAAAECBF5TwFYECBAgQIAAAQIECBAgQIDA8wUUEiBAgAABAgQ=
IECBAgAABAs8XUEiAAAECBAgQIECAAAECBAg8X0AhAQIECBAgQIAAAQIECBAg8HwBhc8U+PbMLF=
UECBAgQIAAAQIECBAg8BcFHCNAgAABAgQIECBA4IkC11Vj1H3XnDVGjfHEUk0/KrB37V1r1Zy1d=
+1d5/zoZOdfS8A2BAgQIECAAAECBAgQIPBHAufUObVWrVVr1Vp1Tp3zR6d8/qkC11X3Xfdd9133=
Xdf1Khr2IECAAAECBAgQIECAAAECBJ4voJAAAQIECBAgQIAAAQIECBB4voBCAgQIECBAgAABAgQ=
IECBA4PkCCgkQIECAAAECBAgQIECAAIHnCygkQIAAAQIECBAgQIDAywv4guuX/xVZ8PUFbEiAAA=
ECBAgQIECAAAECBAg8X0AhAQIECBB4mMAYNUbNWfddY9R1PSxSzpcI7F1711o1Z81Ze9fedc6XX=
GEIAQIECBB4HQGbECBAgAABAh8ncE6dU2vVWjVnrVVr1Tl1zseRCP4XAtdV11X3XXPWfdd11XX9=
i4MeEyBAgMDrCNiEAAECBAgQIECAAAECBAgQeL6AQgIECBAgQIAAAQIECBAgQOD5AgoJECBAgAA=
BAgQIECBAgACB5wsoJECAAAECBAgQIECAAAECBJ4voJAAAQIECBB4JYFvr7SMXQgQIECAAIEHCU=
ghQIAAAQIECBAgQIAAAQIEni+g8BkC11Vj1H3XnDVGjfGMNhU/R2Dv2rvWqjlrrdq79q5zfs6dp=
hIgQIAAAQIECBAg8PsE3EzgKQLn1Dm1Vq1Vc9ZatVadU+c8pVTHVwtcV9133Xfdd913XddX32Ie=
AQIECBAgQIAAgd8r4HYCBAgQIECAAAECBAgQIEDg+QIKCRAgQIAAAQIECBAgQIAAgecLKCRAgAA=
BAgQIECBAgAABAgSeL6CQAAECBAgQIECAAAECBAgQeL6AQgK/SeDbb7rXtQQIECBAgAABAgQIEP=
hIAdEECBAgQIAAAQIECBB4eYExaoyas8aoMV5+ZQv+ZoFzau/au9aqOWut2rv2rnN+84K//no3E=
iBAgAABAgQIECBAgMBvFjinzqm1aq2as9aqteqcOuc3L+j6lxa4rrquuu+as+67rquu63+t7R8E=
CBAgQIAAAQIECBAgQIDA8wUUEiBAgAABAgQIECBAgAABAs8XUEiAAAECBAgQIECAAAECBAg8X0A=
hAQIECBAgQIAAAQIECBAg8HwBhQQIECBAgAABAgQIECDw4wK+4PrHDU34uQKmEyBAgAABAgQIEC=
BAgAABAs8XUEiAAAECBAi8qsAYNUbNWXPWGDXGq25rr1cSOKf2rr1rrZqz1qq9a+8655W2tQsBA=
gQI/BoBtxAgQIAAAQIEfo7AOXVOrVVr1Zy1Vq1V59Q5P+deU58lcF1133Xfdd9133Vdz2pUQ4AA=
gV8j4BYCBAgQIECAAAECBAgQIEDg+QIKCRAgQIAAAQIECBAgQIAAgecLKCRAgAABAgQIECBAgAA=
BAgSeL6CQAAECBAgQIECAAAECBAgQeL6AQgIECBAgQIDAdwl8+663vUyAAAECBAi8iIA1CBAgQI=
AAAQIECBAgQIAAgecLKCTwggJj1Bg1Z913jVHX9YKLWuklBc6pvWvvWqvmrLVq79q7znnJtS1Fg=
AABAgQIECBA4OcKmE6AwHcJnFPn1N61Vs1Za9VadU6d813jvPzBAtdVY9R915x133VddV0fjCKd=
AAECBAgQIEDg5wmYTIAAAQIECBAgQIAAAQIECDxfQCEBAgQIECBAgAABAgQIECDwfAGFBAgQIEC=
AAAECBAgQIECAwPMFFBIgQIAAAQIECBAgQIAAAQLPF1BIgMAfCXz7owc+J0CAAAECBAgQIECAwN=
sJWJgAAQIECBAgQIAAAQIEfp3AddUYdd81Z913jVHX9et2cNP7C5xTe9fetVbNWWvV3rX3P+7zK=
QECBAgQIECAAAECBAh8hsA5dU7tXWvVnLVWrVV71zmf4fCplV/dfV11XXXfNWfdd41R1/XVN5lH=
gAABAgQIECBAgAABAgQI/FkB7xEgQIAAAQIECBAgQIAAAQLPF1BIgAABAgQIECBAgAABAgQIPF9=
AIQECBAgQIECAAAECBAgQIPB8AYUECBAgQIAAAQIECBAg8BECvuD6I37NfxzpCQECBAgQIECAAA=
ECBAgQIPB8AYUECBAgQIAAgV8icF01Rt13zVlj1Bi/5GqXPEzgnNq79q45a85aq/auvR8WK4cAA=
QJfJ2ASAQIECBAgQODtBc6pvWutmrPWqrVq7zrn7fME/AaB66r7rvuu+677ruv6DYu4kgABAl8n=
YBIBAgQIECBAgAABAgQIECDwfAGFBAgQIECAAAECBAgQIECAwPMFFBIgQIAAAQIECBAgQIAAAQL=
PF1BIgAABAgQIECBAgAABAgQIPF9AIQECBAgQIEDgaQLfnhakhwABAgQIfIGAEQQIECBAgAABAg=
QIECBAgMDzBRQSIPCzBcaoMWrOmrPGqDF+9q3mP1XgnNq79q45a85aq/auvZ9arYsAAQIECBAgQ=
ODHBUwgQOBVBc6pvWutWqvmrLVq7zrnVbe216sLXFfdd913zVn3XddV1/Xqm9uPAAECBAgQIEDg=
xwScJkCAAAECBAgQIECAAAECBJ4voJAAAQIECBAgQIAAAQIECBB4voBCAgQIECBAgAABAgQIECB=
A4PkCCgkQIECAAAECBAgQIECAAIHnCygkQOCNBb698e5WJ0CAAAECBAgQIEDglwq4jAABAgQIEC=
BAgAABAgQI/IDAGDVGzVn3XWPUdf3AQEd/jsAbTT2n9q69a86as/auveucNwqxKgECBAgQIECAA=
AECBB4ucE7tXWvVWjVnrVV71zl1zsMBXjHvITtdV11X3XfNWfdd11XX9ZBAGQQIECBAgAABAgQI=
ECBA4EcEnCVAgAABAgQIECBAgAABAgSeL6CQAAECBAgQIECAAAECBAgQeL6AQgIECBAgQIAAAQI=
ECBAgQOD5AgoJECBAgAABAgQIECBAgMBrCPiC65/5ezCbAAECBAgQIECAAAECBAgQeL6AQgIECB=
AgQIAAge8XuK4ao+675qwxaoy6ru+f5QSBvxXYu/autWrOmrP2rr3rnL99088ECBD4PgFvEyBAg=
AABAgQI/DmBc+qcWqvWqjlrrdq7zqlz/twcbxH4RwLXVddV911z1n3Xfdd1/aO3fUaAAIHvF3CC=
AAECBAgQIECAAAECBAgQeL6AQgIECBAgQIAAAQIECBAgQOD5AgoJECBAgAABAgQIECBAgACB5ws=
oJECAAAECBAgQIECAAAECBJ4voJAAAQIECBAgQOCXC3z75Te6kAABAgQ+XgAAAQIECBAgQIAAAQ=
IECBAg8HwBhQQIEPgugTFqjLrvmrPGqDG+a4SXCfyhwN61d61Vc9actXftXef84TEPCBAgQIAAA=
QIE/rWANwgQ+HCBc+qcWqvWqjlrrVqrzqlzPhxI/pcIXFfdd9133Xfdd13Xl4w2hAABAgQIECBA=
4M8JeIsAAQIECBAgQIAAAQIECBB4voBCAgQIECBAgAABAgQIECBA4PkCCgkQIECAAAECBAgQIEC=
AAIHnCygkQIAAAQIECBAgQIAAAQIEni+gkAABAj9T4NvPHG42AQIECBAgQIAAAQJ/WsCLBAgQIE=
CAAAECBAgQIECAwH8JjFFj1Jx13zVGjfFfT9/5b7u/isDetXetVXPWWrV37V3nvMqW9iBAgAABA=
gQIECBAgMDrCJxT59RatVbNWWvVWnVOnfM6u/7+TWzwIwLXVfdd911z1n3XddV1/chUZwkQIECA=
AAECBAgQIECAwFcLmEeAAAECBAgQIECAAAECBAg8X0AhAQIECBAgQIAAAQIECBAg8HwBhQQIECB=
AgAABAgQIECBAgMDzBRQSIECAAAECBAgQIECAAAECf1Lgjb/g+k8Weo0AAQIECBAgQIAAAQIECB=
B4YwGrEyBAgAABAgQIfLzAddUYNUbNWfddY9QYH08D4AsFzqm9a+9aq+asOWut2rv2rnO+8EKjC=
BD43wL+RYAAAQIECBAg8DIC59Q5tXetVWvVnLVWrVXn1Dkvs65FHiBwXTVG3XfNWfdd11XX9YA4=
CQQI/G8B/yJAgAABAgQIECBAgAABAgSeL6CQAAECBAgQIECAAAECBAgQeL6AQgIECBAgQIAAAQI=
ECBAgQOD5AgoJECBAgAABAgQIECBAgACB5wsoJECAAAECBAgQIPD3At/+/iOfECBAgMBbC1ieAA=
ECBAgQIECAAAECBAgQeL6AQgIECHyywHXVGDVGzVn3XWPUGJ+sov1nCZxTe9fetVbNWWvV3rV3n=
fOzbjaXAAECBAgQIFAMCBAg8LMFzqm9a61aq+astWqt2rvOqXN+9hbmf5rAddUYdd81Z913jVHX=
9WkSegkQIECAAAEC/yHgTwIECBAgQIAAAQIECBAgQOD5AgoJECBAgAABAgQIECBAgACB5wsoJEC=
AAAECBAgQIECAAAECBJ4voJAAAQKIDmsCAAAQAElEQVQECBAgQIAAAQIECBB4voBCAgQIfLjAtw=
/vl0+AAAECBAgQIPAhAjIJECBAgAABAgQIECBAgACBhwpcV41RY9Scdd81Ro3x0GBZv13gnNq79=
q61as6as9aqvWvvOue3r2kBAgQIECBAgAABAgQI/LfAOXVOrVVr1Zw1Z61Ve9c5dc5/v/7qP9jv=
zQSuq8ao+645675rjLquNwuxLgECBAgQIECAAAECBAj8SgF3ESBAgAABAgQIECBAgAABAs8XUEi=
AAAECBAgQIECAAAECBAg8X0AhAQIECBAgQIAAAQIECBAg8HwBhQQIECBAgAABAgQIECBAgMBzBP=
7oC66fU6iEAAECBAgQIECAAAECBAgQ+CMBnxMgQIAAAQIECBB4nsB11Rg1Rs1Z911j1HU9r1XRa=
wmcU3vX3rVWzVlz1lq1d+1d57zWzrb5FAGdBAgQIECAAAECnyJwTp1Te9datVbNWWvVWnVOnfMp=
Gjp/l8B11Rh13zVn3XeNUdf1uzZyL4FPEdBJgAABAgQIECBAgAABAgQIPF9AIQECBAgQIECAAAE=
CBAgQIPB8AYUECBAgQIAAAQIECBAgQIDA8wUUEiBAgAABAgQIECBAgAABAs8XUEiAAAECBAgQIE=
DgLQW+veXWliZAgMBvE3AxAQIECBAgQIAAAQIECBAg8HwBhQQIECDwKIHrqjHqvmvOuu8ao67rU=
ZliXljgnNq79q61as5aq/auvWvvF17eagQIECBA4MkC2ggQIPDGAufUObV3rVVr1Zy1Vq1Ve9c5=
dc4bR1r9bQSuq66r7rvmrPuuMeq63ibBogQIECBAgMCTBbQRIECAAAECBAgQIECAAAECzxdQSIA=
AAQIECBAgQIAAAQIECDxfQCEBAgQIECBAgAABAgQIECDwfAGFBAgQIECAAAECBAgQIECAwPMFFB=
IgQIDAqwt8e/UF7UeAAAECBAgQIPAGAlYkQIAAAQIECBAgQIAAAQIEni/wlMLrqjHqvmvOuu8ao=
67rKYU63kHgnNq79q69a86as9aqvWvvOucdSuxIgAABAgQIECBAgMDPFjinzqm1aq2as9aqtWrv=
OqfO+botTCLwrwSuq66r7rvmrPuu+67r+lcnPSdAgAABAgQIECBAgACBVxGwBwECBAgQIECAAAE=
CBAgQIPB8AYUECBAgQIAAAQIECBAgQIDA8wUUEiBAgAABAgQIECBAgAABAs8XUEiAAAECBAgQIE=
CAAAECBAg8X+CFCr+90C5WIUCAAAECBAgQIECAAAECjxIQQ4AAAQIECBAgQIDAGwhcV41R911z1=
n3XGHVdb7C8FR8ncE7tXXvXWjVnzVlr1d61d53zuOx3D7I/AQIECBAgQIAAgS8ROKfOqb1rrVqr=
5qy1aq06p875kqsMIfBdAtdV11X3XXPWfdd913V91xgvE3h3AfsTIECAAAECBAgQIECAAAECzxd=
QSIAAAQIECBAgQIAAAQIECDxfQCEBAgQIECBAgAABAgQIECDwfAGFBAgQIECAAAECBAgQIECAwP=
MFFBIgQIAAAQIECBAg8HMEfMH1z3E1lQCBvybgFAECBAgQIECAAAECBAgQIPB8AYUECBAgQOC1B=
a6rxqj7rjnrvmuMGuO197bdswXOqb1r71qr5qy1au/au/Z+dr86AgQIEHhHATsTIECAwB8JnFPn=
1N61Vq1Vc9ZatVbtXefUOX80wecEfq7AddUYdd81Z9133Xdd18+913QCBAgQIEDgHQXsTIAAAQI=
ECBAgQIAAAQIECDxfQCEBAgQIECBAgAABAgQIECDwfAGFBAgQIECAAAECBAgQIECAwPMFFBIgQI=
AAAQIECBAgQIAAAQLPF1BIgAABAgR+WODbD08wgAABAgQIECBA4CcLGE+AAAECBAgQIECAAAECB=
Ag8X0DhywpcV41RY9ScNWeNUWO87MoW+xCBc2rv2rv2rjlrzlqr9q6965wPwZBJgAABAgQIECBA=
4EUFzqlzaq1aq+Z//v/sa9XedU6d86LLW+sjBK6rrqvuu+675qz7rjHquj6CQCQBAgQIECBAgAA=
BAgS+XsBEAgQIECBAgAABAgQIECBA4PkCCgkQIECAAAECBAgQIECAAIHnCygkQIAAAQIECBAgQI=
AAAQIEni+gkAABAgQIECBAgAABAgQIEHi+gMLvEfj2PS97lwABAgQIECBAgAABAgQIvIyARQgQI=
ECAAAECBAgQIPC7BMaoMWrOmrPGqDHqun7XRu4l8D8C59TetXetVXPWnLVW7V171zn/8/6r/2Q/=
AgQIECBAgAABAu8gcE6dU3vXWrVWzVlr1Vp1Tp3zDiV2fLrAddV11X3Xfdd9133XddV1Pb1e3ys=
L2I0AAQIECBAgQIAAAQIECBB4voBCAgQIECBAgAABAgQIECBA4PkCCgkQIECAAAECBAgQIECAAI=
HnCygkQIAAAQIECBAgQIAAAQIEni+gkAABAgQIECBAgACBjxXwBdcf+6sX/okCmgkQIECAAAECB=
AgQIECAAIHnCygkQIAAAQIEfoPAGDVG3XfNWfddY9QYv2EZVxL4A4Fzau/au9aqOWutWqv2rr3r=
nD847GMCBAgQeDUB+xAgQIDAbxI4p86pvWutWqvmrLVqrdq7zqlzftOCriXwfwSuq8ao+645677=
rvuu66rr+z8v+SYAAAQIECLyagH0IECBAgAABAgQIECBAgACB5wsoJECAAAECBAgQIECAAAECBJ=
4voJAAAQIECBAgQIAAAQIECBB4voBCAgQIECBAgAABAgQIECBA4PkCCgkQIECAwCcIfPuESI0EC=
BAgQIAAgX8i4BEBAgQIECBAgAABAgQIECDwfAGFBH6twHXVGDVGzVn3XWPUGL92D7cR+FcC59Q5=
tXftXWvVnDVnrVV71961d53zr6Z5ToAAAQIECBAgQOB3C3zN/efUObV3rVVr1Zw1Z61Va9XedU6=
d8zV3mkLgqwSuq+677rvmrPuuMeq6vuoGcwgQIECAAAECBAgQIPC7BdxPgAABAgQIECBAgAABAg=
QIPF9AIQECBAgQIECAAAECBAgQIPB8AYUECBAgQIAAAQIECBAgQIDA8wUUEiBAgAABAgQIECBAg=
AABAs8XUPgwgW8P65FDgAABAgQIECBAgAABAl8iYAgBAgQIECBAgAABAgQIfJnAddUYNUbNWXPW=
GDVGXdeXXWMQge8X+Ccnzqm9a+/au9aqOWvOWqv2rr3rnDrnnwzyiAABAgQIECBAgMALCpxT59T=
etVatVWvVnLVWrVV71zl1zgsGWInA/xe4rrquuu+675qz7ruuq67r/7/gfwT+S8DfBAgQIECAAA=
ECBAgQIECAwPMFFBIgQIAAAQIECBAgQIAAAQLPF1BIgAABAgQIECBAgAABAgQIPF9AIQECBAgQI=
ECAAAECBAgQIPB8AYUECBAgQIAAAQIECBB4XQFfcP26vxubvZuAfQkQIECAAAECBAgQIECAAIHn=
CygkQIAAAQIECHyVwBg1Rt13zVn3XWPUdX3VDeYQ+HkC59TetXetVWvVnDVnrVV71951zs/bwWQ=
CBAj8TAGzCRAgQOA5AufUObV3rVVr1Zy1Vq1Ve9c5dU6d85xuJc8UuK4ao+675qz7rvuu66rrem=
azKgIECBAg8DMFzCZAgAABAgQIECBAgAABAgSeL6CQAAECBAgQIECAAAECBAgQeL6AQgIECBAgQ=
IAAAQIECBAgQOD5AgoJECBAgAABAgQIECBAgACB5wsoJECAAAECBF5C4NtLbGEJAgQIECBA4LEC=
wggQIECAAAECBAgQIECAAIHnCygkQOALBK6rxqj7rjnrvmuMGuMLhhtB4BcKnFN71961Vs1Zc9Z=
atXftXXvXOb9wKVcRIECAAAECBAh8hcDLzjinzqm9a61aq+asOWutWqv2rnPqnJfNsBiBvxO4rh=
qj7rvmrPuuMeq6/u5VHxAgQIAAAQIECBAgQOCrBMwhQIAAAQIECBAgQIAAAQIEni+gkAABAgQIE=
CBAgAABAgQIEHi+gEICBAgQIECAAAECBAgQIEDg+QIKCRAgQIAAAQIECBAgQIAAgecLKCTwqwW+=
/eoL3UeAAAECBAgQIECAAAECISBAgAABAgQIECBAgAABAv9c4LpqjBqj5qw5a4wao67rn5/19FU=
E7PG3AufU3rV37V1r1Zw1Z61Ve9fetXed87cn/UyAAAECBAgQIECgzqlzau9aq9aqOWvOWqvWqr=
3rnDqHGIH3E7iuuq6677rvmrPuu8ao63q/ns/aWC0BAgQIECBAgAABAgQIECDwfAGFBAgQIECAA=
AECBAgQIECAwPMFFBIgQIAAAQIECBAgQIAAAQLPF1BIgAABAgQIECBAgAABAgQIPF9AIQECBAgQ=
IECAAAECBAj8gIAvuP4BPEd/pYC7CBAgQIAAAQIECBAgQIAAgecLKCRAgAABAgQIEPinAmPUGHX=
fNWeNUWPUdf3TYx4SeHmBc2rv2rv2rrVqzpqz1qq9a+86p855+RwLEiDwrwQ8J0CAAAECfyBwTp=
1T59RatVatVXPWWrVW7V3n1Dl/MMTHBN5E4Lrquuq+a86677rvuq66rjeJsCYBAgQIEPhnAp4RI=
ECAAAECBAgQIECAAAECzxdQSIAAAQIECBAgQIAAAQIECDxfQCEBAgQIECBAgAABAgQIECDwfAGF=
BAgQIECAAAECBAgQIECAwPMFFBIgQIAAAQIE/pzAtz/3mrcIECBAgACBlxSwFAECBAgQIECAAAE=
CBAgQIPB8AYUECBD4I4Exaoy675qz7rvGqDH+6ITPCbyfwDm1d+1da9VaNWfNWWvV3rV3nfN+bT=
YmQIAAAQIECPytwCf9fE6dU3vXWrVWzVlr1Vq1Vp1T59Q5nySj9ckC11Vj1H3XnHXfdd91XU+u1=
kaAAAECBAgQIECAwP8V8G8CBAgQIECAAAECBAgQIEDg+QIKCRAgQIAAAQIECBAgQIAAgecLKCRA=
gAABAgQIECBAgAABAgSeL6CQAAECBAgQIECAAAECBAgQeL6AQgIE/k7g29994gMCBAgQIECAAAE=
CBAi8uYD1CRAgQIAAAQIECBAgQIDARwpcV41RY9ScNWeNUWM8kkMUgX//ssO9a+9aq+asOWut2r=
v2rr3rHFgECBAgQIAAAQK/WuCcOqf2rrVqrZqz5qy1aq3au86pc371du4j8HMFrquuq+677rvmr=
PuuMeq6fu7dD5wuiQABAgQIECBAgAABAgQIEHi+gEICBAgQIECAAAECBAgQIEDg+QIKCRAgQIAA=
AQIECBAgQIAAgecLKCRAgAABAgQIECBAgAABAgSeL6CQAAECBAgQIECAAAECBJ4t4Auun/37/bN=
13iNAgAABAgQIECBAgAABAgSeL6CQAAECBAgQIEDgEwXGqDFqzpqzxqgx6ro+UUPzpwicU3vX3r=
V3rVVz1py1Vu1de9fedU6d8ykyOj9DlbbCFwAAEABJREFUQCUBAgQIEPg1AufUOXVO7V1r1Vo1Z=
81Za9VatXedU+f8mr3cQuB3CFxXXVfdd9133Xfdd11XXdfv2MidBAgQIPB8AYUECBAgQIAAAQIE=
CBAgQIDA8wUUEiBAgAABAgQIECBAgAABAs8XUEiAAAECBAgQIECAAAECBAg8X0AhAQIECBAgQIA=
AAQIECBAg8HwBhQQIECBAgACBxwh8e0yJEAIECBAg8OUCBhIgQIAAAQIECBAgQIAAAQLPF1BIgA=
CBDxMYo8ao+645675rjBrjwyDkfqzAObV37V1711q1Vs1Zc9ZatVbtXXvX3nXOx3IJJ0CAAAECz=
xFQ8t0C59Q5tXftXWvVWjVnzVlr1Vq1Vu1d59Q5332NAwTeUuC6aoy675qz7rvuu66rrustkyxN=
gAABAgQIECBA4BkCKggQIECAAAECBAgQIECAAIHnCygkQIAAAQIECBAgQIAAAQIEni+gkAABAgQ=
IECBAgAABAgQIEHi+gEICBAgQIECAAAECBAgQIEDg+QIKCRB4R4Fv77i0nQkQIECAAAECBAgQ+I=
0CriZAgAABAgQIECBAgAABAgSeI3BdNUaNUXPWnDVG/dt/1/WcTiUE/qzAOXVO7V171961Vs1Zc=
9ZatVbtXXvX3nXOn53uPQIECBAgQIDA6wicU+fU3rVWrVVr1Zw1Z61Va9XetXedU+e8zv42IfCr=
BK6rxqj7rvuuOeu+a4y6rl+1xc+7x2QCBAgQIECAAAECBAgQIEDg+QIKCRAgQIAAAQIECBAgQIA=
AgecLKCRAgAABAgQIECBAgAABAgSeL6CQAAECBAgQIECAAAECBAgQeL6AQgIECBAgQIAAAQIECB=
Ag8JsFfMH1L/gFuIIAAQIECBAgQIAAAQIECBB4voBCAgQIECBAgAABAo8RGKPGqPuuOWvOGqPGq=
Ot6TKYQAn9J4Jw6p/auvWvvWqvmrDlrzlqr9q69a+86p875S9c59HoCNiJAgAABAm8hcE6dU+fU=
3rVWrVVr1Zw1Z61Va9XedU6dU+e8RZ4lCfw0geuq66r7rvuuOeu+a4y6rrqun3a1wQQIECDwWgK=
2IUCAAAECBAgQIECAAAECBJ4voJAAAQIECBAgQIAAAQIECBB4voBCAgQIECBAgAABAgQIECBA4P=
kCCgkQIECAAAECBAgQIECAAIHnCygkQIAAAQIECBD4dQLfft1VbiJAgAABAv9LwD8IECBAgAABA=
gQIECBAgACB5wsoJECAAIGnCIxRY9R915w1Z41RY9R1PaVSB4GvETin9q69a+9aq9aqOWvOWqv2=
rr1r7zqnzvmau00hQIAAAQK/R8Ctv1rgnDqnzqm9a61aq+asOWutWqvWqr3rnDqnzvnVm7qPwOs=
KXFddV9133XfNWfdd913XVdf1urvbjAABAgQIECBAgMDvEXArAQIECBAgQIAAAQIECBAg8HwBhQ=
QIECBAgAABAgQIECBAgMDzBRQSIECAAAECBAgQIECAAAECzxdQSIAAAQIECBAgQIAAAQIECDxfQ=
CEBAgR+isC3nzLVUAIECBAgQIAAAQIE/qKAYwQIECBAgAABAgQIECBAgMDzBR5SOEaNUfddc9Z9=
1xg1Rl3XQyJlEPgJAufU3rV37V1r1Vo1Z81Za9VatXftXXvXOT9hESMJECBAgACBlxU4p86pvWv=
vWqvWqjlrzlqr1qq1au86p8552RyLEfjtAtdV11X3Xfddc9Z9133XddV1/aQVjSVAgAABAgQIEC=
BAgAABAgSeL6CQAAECBAgQIECAAAECBAgQeL6AQgIECBAgQIAAAQIECBAgQOD5AgoJECBAgAABA=
gQIECBAgACB5wsoJECAAAECBAgQIECAAAECBP6VwPt/wfW/KvScAAECBAgQIECAAAECBAgQeH8B=
BQQIECBAgAABAgQIvL7AddUYNUbdd81Z911j1Bh1Xa/fYEMCryBwTp1Te9fetXetVXPWnLVWrVV=
71961d53zCpv/+A4mECBAgACBTxE4p86pvWutWqvWqjlrzlqr1qq9a+86p875FB2dBH5M4Lrquu=
q+675rzrrvuu+6rrquH5vvNAECBAj8uIAJBAgQIECAAAECBAgQIECAwPMFFBIgQIAAAQIECBAgQ=
IAAAQLPF1BIgAABAgQIECBAgAABAgQIPF9AIQECBAgQIECAAAECBAgQIPB8AYUECBAgQIAAAQIE=
/kbg29/87EcCBAgQeJCAFAIECBAgQIAAAQIECBAgQOD5AgoJECBAgMDLC1xXjVFj1H3XnHXfNUa=
NUdf18gkWJPByAufUObV37V1711o1Z81Zc9ZatXftXXvXOXVOnfNyORYiQIAAgX8t4I03Ejinzq=
lz6pzau9aqtWqtmrPmrLVqrdq7zqlz6pw3CrUqgRcRuK66rrrvuu+as+677ruuq67rRRa1BgECB=
AgQIECAAIF/LeANAgQIECBAgAABAgQIECBA4PkCCgkQIECAAAECBAgQIECAAIHnCygkQIAAAQIE=
CBAgQIAAAQIEni+gkAABAgQIECBAgAABAgQIEHi+gEICBAh8qsC3Tw3XTYAAAQIECBAg8JECogk=
QIECAAAECBAgQIECAAIHnCyh8dYHrqjFqjLrvmrPuu8aoMeq6Xr3AfgReX+Cc2rv2rr1rrVqr1q=
o5a85aq9aqtWrv2rv2rnPqnNdvtCEBAgQIEPiVAufUOXVO7V1711q1Vq1Vc9actVatVWvVWrV3n=
VPn1Dm/cmN3EXiewPX/2Lu3I0mSHM3CR5ISkAJSflJAipKipICUnW6ZlZ3p7bp2XiI0jkhFZrib=
mwLn86p6tYIq6IYEZiCBBKqg6r1mixRQQAEFFFBAAQUUUEABBRRQQAEFFFBAAQUUUEABBRRQQAE=
FFHhfwEIFFFBAAQUUUEABBRRQQAEFFHhfwEIFFFBAAQUUUEABBRRQQAEFFHhfwEIFFFBAAQUUUE=
ABBRRQQAEFFHhA4A8ecP1AoQkKKKCAAgoooIACCiiggAIKKPAHAl5WQAEFFFBAAQUUUEABBX6xQ=
BV0QzckMAMJdEP3L17O8Qq8IvAvHbuwC7twL9wL98I5cA7MwAzMwDlwDtwL98K9cC/swu6/HOxL=
BRRQQAEFPonALuzCLtwL98I5cA6cAzMwAzNwDpwD58C9cC/swi7sfpJg11TgEwlUQRV0QwIzkEA=
C3VD1iWJcVQEFFPjZAs5TQAEFFFBAAQUUUEABBRRQQIH3BSxUQAEFFFBAAQUUUEABBRRQQIH3BS=
xUQAEFFFBAAQUUUEABBRRQQIH3BSxUQAEFFFBAAQUUUEABBRRQQIH3BSxUQAEFFFBAAQUUUOBzC=
Xz7XOu6rQIKKPBBBFxDAQUUUEABBRRQQAEFFFBAAQXeF7BQAQUUUEABBX6tQBV0QzfMwAwk0A3d=
v3Y3pyvw1QR2YRfuhXvhXrgXzoFzYAZmYAbOgXPgXrgX7oVd2IXdryZnrwIKfAYBd3xLYBd2YRd=
24V44B86Bc+AcmIEZOAfOgXPgXrgXdmEXdt9ysUaBjy5QBd2QwAwkkEA3VH307d1PAQUUUEABBR=
RQ4DMIuKMCCiiggAIKKKCAAgoooIACCrwvYKECCiiggAIKKKCAAgoooIACCrwvYKECCiiggAIKK=
KCAAgoooIACCrwvYKECCiiggAIKKKCAAgoooIACCrwvYKECCiigwIcV+PZhN3MxBRRQQAEFFFBA=
gU8n4MIKKKCAAgoooIACCiiggAIKKPC+gIUK/FKBKuiGbpiBGUigG7p/6WoOV0CB/xbYhV24F+6=
Fe+EcOAfOgRmYgXPgHDgH7oV74V7Yhd3/Psy/FFBAAQUU+G+BXdiFXbgX7oVz4Bw4B2ZgBs6Bc+=
AcOAfuhV3YhV3Y/e8D/UsBBf5I4Iddr4JuSCCBGUigG6p+2FgPVkABBRRQQAEFFFBAAQUUUECB/=
1/AdxRQQAEFFFBAAQUUUEABBRRQ4H0BCxVQQAEFFFBAAQUUUEABBRRQ4H0BCxVQQAEFFFBAAQUU=
UEABBRRQ4H0BCxVQQAEFFFBAAQUUUEABBRRQ4H2Bj1D47SMs4Q4KKKCAAgoooIACCiiggAIKPCx=
gmgIKKKCAAgoooIACCiigwI8UqIJu6IYZmIFu6IaqHznZsxX4nwL+/lcFdmEXduFeuBfuhXPgHJ=
iBGZiBc+AcuBfuhXvhXtiF3b862c8roIACCnwUgV3YhV24F+6Fc+AcOAdmYAZm4Bw4B86Be+Fe2=
IVd2P0oRe6hgAL/KlAF3ZBAAjOQQDdUQdW/3uFrBRRQ4KMLuJ8CCiiggAIKKKCAAgoooIACCrwv=
YKECCiiggAIKKKCAAgoooIACCrwvYKECCiiggAIKKKCAAgoooIACCrwvYKECCiiggAIKKKCAAgo=
ooIACCrwvYKECCiiggAIKKKCAAgp8ZwEfcP2dQT1OAQW+h4BnKKCAAgoooIACCiiggAIKKKDA+w=
IWKqCAAgoooIACP1CgG7ohgRmYgW7ohqofONijFVDghwjswi7cC/fCvXAvnAPnwAzMwAycA+fAO=
XAv3Av3wr2wC7uwC7s/ZFUPVUCBfxXw9ZcQ2IVd2IVd2IV74V64F86Bc+AcOAdmYAbOgXPgHLgX=
7oVd2IXdL0FnpAJPCVRBFSSQwAwk0A1VUPVUrjEKKKCAAgoooIAC/1PA3xVQQAEFFFBAAQUUUEA=
BBRRQ4H0BCxVQQAEFFFBAAQUUUEABBRRQ4H0BCxVQQAEFFFBAAQUUUEABBRRQ4H0BCxVQQAEFFF=
BAAQUUUEABBRRQ4H0BCxVQQAEFFPj7At/+/q3eqYACCiiggAIKKPBTBRymgAIKKKCAAgoooIACC=
iiggALvC1iogAI/TqAbuiGBGZiBBLqhG6p+3GxPVkCBnyewC7uwC/fCvXAv3AvnwDlwDpwDMzAD=
M3AOnAPnwDlwL9wL98K9sAu7sPvzWpykgAIK/EyBXdiFXdiFXbgX7oV74Rw4B86Bc2AGZmAGzoF=
z4Bw4B86Be+FeuBd2YRd2YfdnVjlLgY8r8Jk3q4Iq6IYEEpiBBBKogqrPXOjuCiiggAIKKKCAAg=
oooIACCnwfAU9RQAEFFFBAAQUUUEABBRRQQIH3BSxUQAEFFFBAAQUUUEABBRRQQIH3BSxUQAEFF=
FBAAQUUUEABBRRQQIH3BSxUQAEFFFBAAQUUUEABBRRQQIH3BSz8UwLf/tSn/JACCiiggAIKKKCA=
AgoooIACH1TAtRRQQAEFFFBAAQUUUEABBRT42wJV0A3dkMAMJNAN3VD1t4/2xu8r4GkK/HCBXdi=
FXdiFe+FeuBfuhXPgHDgHZmAGZmAGzoFz4Bw4B+6Fe+FeuBd2YRd2f3iGAxRQQIF//r9mF3ZhF+=
6Fe+FeOAfOgXPgHJiBGZiBc+AcOAfOgXPgXrgX7oVd2IVd2BVaAQW+ikAVdEMCCcxAAgl0QxVUf=
RUNOxVQ4CcIOEIBBRRQQAEFFFBAAQUUUKI09I4AABAASURBVEABBd4XsFABBRRQQAEFFFBAAQUU=
UEABBd4XsFABBRRQQAEFFFBAAQUUUEABBd4XsFABBRRQQAEFFFBAAQUUUEABBd4XsFABBRRQQAE=
FFFBAAQW+noAPuP5637nFCiiggAIKKKCAAgoooIACCiiggALvC1iogAIKKKCAAgoo8HcFqqAbui=
GBGZiBBLqhG6r+7unep4ACLwrswi7swi7cC/fCvXAvnAPnwDkwAzMwAzNwDpwD58A5cC/cC/fCv=
bALu7D7opxN/7mAJ7wqsAu7sAu7cC/cC/fCOXAOnAPnwAzMwAzMwDlwDpwD58C9cC/cC7uwC7uw=
+6qeXQoo8HcEqqAKEkhgBmYggW6ogqq/c7L3KKCAAgoooIACCvznAp6ggAIKKKCAAgoooIACCii=
ggALvC1iogAIKKKCAAgoooIACCiiggALvC1iogAIKKKCAAgoooIACCiiggALvC1iogAIKKKCAAg=
oooIACCiiggALvC1iogAIKKKDA0wLfnq4zTgEFFFBAAQUU+NMCflABBRRQQAEFFFBAAQUUUEABB=
d4XsFABBRT4DwSqoBu6IYEZmIEEuqEbqv6DAd6qgAJfUmAXdmEXduFeuBfuhXvhHDgHzoEZmIEZ=
mIFz4Bw4B86Bc+BeuBfuhXvhXrgX7oVd2IVd2IVd2P2S7EYr8N0EdmEXdmEXdmEXduFeuBfuhXv=
hXjgHzoFz4Bw4B86BGZiBGZiBc+AcOAfOgXvhXrgXdmEXdmH3u6V4kAJvCVjzmwJVUAXdkEACM5=
BAAlVQ9Zu3e0EBBRRQQAEFFFBAAQUUUECBjyPgJgoooIACCiiggAIKKKCAAgoo8L6AhQoooIACC=
iiggAIKKKCAAgoo8L6AhQoooIACCiiggAIKKKCAAgoo8L6AhQoooIACCiiggAIKKKCAAgoo8L6A=
ha8IfHslxA4FFFBAAQUUUEABBRRQQIEfIOCRCiiggAIKKKCAAgoooIACCijw+wJV0A3dkMAMJNA=
N3VD1+/d/hKvuoIACn1NgF3ZhF3ZhF+6Fe+FeuBfuhXvhXjgHzoFz4Bw4B86BGZiBGZiBGZiBc+=
AcOAfOgXPgHLgX7oV74V64F+6Fe2EXdmEXdmEXdj+nr1t/foFd2IVd2IVd2IVduBfuhXvhXrgXz=
oFz4Bw4B86Bc+AcmIEZmIEZmIEZOAfOgXPgHDgHzoFz4F64F+6Fe+Fe2IVd2IVd2IXdz29tgQIK=
fEyBKuiGBBKYgQQS6IYqqPqYu7uVAgr8GAFPVUABBRRQQAEFFFBAAQUUUECB9wUsVEABBRRQQAE=
FFFBAAQUUUECB9wUsVEABBRRQQAEFFFBAAQUUUECB9wUsVEABBRRQQAEFFFBAAQUUUECB9wUsVE=
ABBRRQQAEFFFBAAQU+oIAPuP6AX4orfW4Bt1dAAQUUUEABBRRQQAEFFFBAgfcFLFRAAQUUUEABB=
RRQ4HcFqqAbuiGBGZiBBLqhG6p+9wgvKqCAAr9cYBd2YRd2YRd24V64F+6Fe+FeuBfuhXPgHDgH=
zoFz4ByYgRmYgRmYgRk4B86Bc+AcOAfOgXvhXrgX7oV74V64F3ZhF3ZhF3ZhF3ZhF3ZhF3ZhF3Z=
hF3ZhF3Zh90/x+qG/ILALu7ALu7ALu7ALu7ALu7ALu7ALu7ALu7ALu7AL98K9cC/cC/fCOXAOnA=
PnwDlwDpwDMzADMzADMzAD58A5cA6cA+fAOXAO3Av3wr1wL9wLu7ALu7ALu7ALu38Bwo8qoIACv=
0CgCqoggQRmYAYS6IYqqPoFizlSAQUUUEABBRT4HAJuqYACCiiggAIKKKCAAgoooIAC7wtYqIAC=
CiiggAIKKKCAAgoooIAC7wtYqIACCiiggAIKKKCAAgoooIAC7wtYqIACCiiggAIKKKCAAgoooIA=
C7wtYqIACCiiggAK/VuDbrx3vdAUUUEABBRT4IgJmKqCAAgoooIACCiiggAIKKKDA+wIWKqCAAg=
r8kUAVdEM3JDADM5BAN3RD1R+d4nUFFFDgHYFd2IVd2IVd2IV74V64F+6Fe+FeuBfOgXPgHDgHz=
oFz4Bw4B86Bc+AcOAfOgXPgHDgHzoFzYAZmYAZmYAZmYAZmYAZmYAZmYAZmYAZmYAZmYAbOgXPg=
HDgHzoFz4Bw4B86Bc+AcOAfOgXPgHDgHzoFz4By4F+6Fe+FeuBfuhXvhXjgHzoFz4Bw4B86Bc+A=
cOAfOgXPgHDgHzoFz4Bw4B86Bc2AGZmAGZmAGZmAGZmAGZmAGZmAGZmAGZmAGZmAGzoFz4Bw4B8=
6Bc+AcOAfOgXPgHDgHzoFz4Bw4B86Bc+AcuBfuhXvhXrgXdmEXdmEXdmEXdt/578ESBT6PgJv+K=
oEqqIJuSCCBGUgggSqo+lXbOVcBBRRQQAEFFFBAAQUUUOAtAWsUUEABBRRQQAEFFFBAAQUUUOB9=
AQsVUEABBRRQQAEFFFBAAQUUUOB9AQsVUEABBRRQQAEFFFBAAQUUUOB9AQsVUEABBRRQQAEFFFB=
AAQUUUOB9AQsV+GkC337aJAcpoIACCiiggAIKKKCAAgr8i4AvFVBAAQUUUEABBRRQQAEFFFDgfY=
E/UVgF3dANCcxAAt3QDVV/4hA/ooACCijwywR2YRd2YRd2YRd2YRd2YRd2YRd2YRd2YRd2YRd24=
V64F+6Fe+FeuBfuhXthF3ZhF3ZhF3ZhF3ZhF3ZhF3ZhF3ZhF3ZhF3Zh95dxOVgBBRRQ4A8EqqAK=
uiGBBGYggQS6oQqq/uAgLyugwM8VcJoCCiiggAIKKKCAAgoooIACCrwvYKECCiiggAIKKKCAAgo=
ooIACCrwvYKECCiiggAIKKKCAAgoooIACCrwvYKECCiiggAIKKKCAAgoooIACCrwvYKECCiiggA=
IKKKCAAgoooMDfEfAB139HzXt+nYCTFVBAAQUUUEABBRRQQAEFFFDgfQELFVBAAQUUUEABBRRQA=
KqgG7ohgRmYgQS6oRuqlFJAAQU+r4CbK6CAAgoooABUQRUkkMAMJJBAN1RBlVIKKKCAAgoooMDn=
FXBzBRRQQAEFFFBAAQUUUEABBRR4X8BCBRRQQAEFFFBAAQUUUEABBRR4X8BCBRRQQAEFFFBAAQU=
UUEABBRR4X8BCBRRQQAEFFFBAAQUUUEABBRR4X8BCBRRQQAEFFFDgDwS+/cF1LyuggAIKKKDAJx=
BwRQUUUEABBRRQQAEFFFBAAQUUeF/AQgUUUEABBf4pUAXd0A0JzMAMJNAN3VD1z4/6hwIKKKCAA=
goooMDnE3DjRwWqoAq6IYEEZiCBBKqg6tF4sxRQQAEFFFBAAQUUUEABBf5VwNcKKKCAAgoooIAC=
CiiggAIKKPC+gIUKKKCAAgoooIACCiiggAIKKPC+gIUKKKCAAgoooIACCiiggAIKKPC+gIUKKKC=
AAgoooIACCiiggAIKKPC+gIUKKPD/BL79v1/9TQEFFFBAAQUUUEABBRR4SsAYBRRQQAEFFFBAAQ=
UUUEABBRR4X8DC/ytQBd3QDQnMQALd0A3dUPV/P+3fCiiggAIKKKCAAgoo8CMEqqAKuiGBBGYgg=
QS6oQqqfsR0z1TgZQHbFFBAAQUUUEABBRRQQAEFFFDgfQELFVBAAQUUUEABBRRQQAEFFFDgfQEL=
FVBAAQUUUEABBRRQQAEFFFDgfQELFVBAAQUUUEABBRRQQAEFFFDgfQELFVBAAQUUUEABBRRQQAE=
FHhXwAdePfrF/L8u7FFBAAQUUUEABBRRQQAEFFFDgfQELFVBAAQUUUEABBRRQ4MsIVEE3dEM3JD=
ADM5BAN3RD1ZchMVSBryNgqQIKKKCAAgr8UIEqqIJuSCCBGUgggW6ogqofuoaHK6CAAgoooMBXF=
7BfAQUUUEABBRRQQAEFFFBAAQXeF7BQAQUUUEABBRRQQAEFFFBAAQXeF7BQAQUUUEABBRRQQAEF=
FFBAAQXeF7BQAQUUUEABBRRQQAEFFFBAAQXeF7BQAQUUUEABBRT4/ALfPn+CBQoooIACCvxgAY9=
XQAEFFFBAAQUUUEABBRRQQIH3BSxUQAEFFFDgqwlUQTd0QwIzMAMJdEM3dEPVV5OxVwEFFFBAAQ=
VeFrBNgb8iUAVV0A0JJDADM5BAAt1QBVV/5WQ/q4ACCiiggAIKKKCAAgoo8CMFPFsBBRRQQAEFF=
FBAAQUUUEABBd4XsFABBRRQQAEFFFBAAQUUUEABBd4XsFABBRRQQAEFFFBAAQUUUEABBd4XsFAB=
BRRQQAEFFFBAAQUUUEABBd4XsFABBT6VwLdPta3LKqCAAgoooIACCiigwIcRcBEFFFBAAQUUUEA=
BBRRQQAEFFHhfwMIvKFAF3dAN3ZDADMxAAt3QDd1Q9QWBTFZAAQUUUEABBRR4SqAKqqAbEkhgBm=
YggQS6oQqqnko3RoH/KeDvCiiggAIKKKCAAgoooIACCijwvoCFCiiggAIKKKCAAgoooIACCijwv=
oCFCiiggAIKKKCAAgoooIACCijwvoCFCiiggAIKKKCAAgoooIACCijwvoCFCiiggAIKKKCAAgoo=
oIACCvwqAR9w/fPknaSAAgoooIACCiiggAIKKKCAAu8LWKiAAgoooIACCiiggAIKvCtQBd3QDd2=
QwAzMQALd0A1VUPWug2UKgAYKKKCAAgoo8JkEqqAKqiCBBBKYgQQS6IYqqPpMZe6qgAIKKKCAAj=
9WwNMVUEABBRRQQAEFFFBAAQUUUOB9AQsVUEABBRRQQAEFFFBAAQUUUOB9AQsVUEABBRRQQAEFF=
FBAAQUUUOB9AQsVUEABBRRQQAEFFFBAAQUUUOB9AQsVUEABBRRQQAEFfoLAt58wwxEKKKCAAgr8=
joCXFFBAAQUUUEABBRRQQAEFFFDgfQELFVBAAQUUUOB5gSrohm5IIIEZSCCBbuiGqucpDFRAAQU=
UUODrCliuwC8WqIIq6IYEEpiBBBJIoAqqoOoXL+t4BRRQQAEFFFBAAQUUUOCzCri3AgoooIACCi=
iggAIKKKCAAgq8L2ChAgoooIACCiiggAIKKKCAAgq8L2ChAgoooIACCiiggAIKKKCAAgq8L2ChA=
goooIACCiiggAIKKKCAAgq8L2ChAgoo8H0Fvn3f4zxNAQUUUEABBRRQQAEFvouAhyiggAIKKKCA=
AgoooIACCiigwPsCFirwFQSqoAq6oRsSmIEZSKAbuqEbqr6CiI0KKKCAAgoooIAC/4lAFVRBNyS=
QwAzMQAIJdEMVVP0nk7xXge8n4EkKKKCAAgoooIACCiiggAIKKPC+gIUKKKCAAgoooIACCiiggA=
IKKPC+gIUKKKCAAgoooIACCiiggAIKKPC+gIUKKKCAAgoooIACCiiggAIKKPC+gIUKKKCAAgooo=
IACCiiggAIKKPCbAs884Po3C72ggAIKKKCAAgoooIACCiiggALPCBiigAIKKKCAAgoooIACCijw=
kEAVdEM3dEMCMzADCXRDN3RD1UPhpvyRgNfuK2McAAAQAElEQVQVUEABBRRQ4IsLVEEVdEMCCcz=
ADCSQQDdUQdUXxzJfAQUUUECBzyvg5goooIACCiiggAIKKKCAAgoo8L6AhQoooIACCiiggAIKKK=
CAAgoo8L6AhQoooIACCiiggAIKKKCAAgoo8L6AhQoooIACCiiggAIKKKCAAgoo8L6AhQoooIACC=
iiggAIK/EPg2z/+8EcBBRRQ4FkBwxRQQAEFFFBAAQUUUEABBRRQ4H0BCxVQQAEFFFBAgfcEqqAb=
uqEbEpiBGUigG7qh6r12ixRQQAEFFPj3Ar6rwFsCVVAFVdANCSQwAwkk0A1VUPVWuzUKKKCAAgo=
ooIACCiigwG8LeEUBBRRQQAEFFFBAAQUUUEABBd4XsFABBRRQQAEFFFBAAQUUUEABBd4XsFABBR=
RQQAEFFFBAAQUUUEABBd4XsFABBRRQQAEFFFBAAQUUUEABBd4XsFABBRT4cgLfvlyxwQoooIACC=
iiggAIKIIECCiiggAIKKKCAAgoooIACCrwvYKECCjwrUAXd0A0JzMAMJJBAN3RD1bMEhimggAIK=
KKCAAp9GoAqqoBsSSGAGEkgggW6ogqpPk+WiH0nAXRRQQAEFFFBAAQUUUEABBRRQ4H0BCxVQQAE=
FFFBAAQUUUEABBRRQ4H0BCxVQQAEFFFBAAQUUUEABBRRQ4H0BCxVQQAEFFFBAAQUUUEABBRRQ4H=
0BCxVQQAEFFFBAAQUUUEABBRRQ4DML/LkHXH/mQndXQAEFFFBAAQUUUEABBRRQQIE/J+CnFFBAA=
QUUUEABBRRQQAEFFPjMAlVQBd3QDQnMwAzMQALd0A3dUAVVn7n47+3uXQoooIACCiigwPcSqIIq=
qIJuSCCBBGZgBhJIoBuqoOp7TfccBRRQQAEFFPg9Aa8poIACCiiggAIKKKCAAgoooMD7AhYqoIA=
CCiiggAIKKKCAAgoooMD7AhYqoIACCiiggAIKKKCAAgoooMD7AhYqoIACCiiggAIKKKCAAgoooM=
D7AhYqoIACCiiggAIKKPBJBL59kj1dUwEFFPiQAi6lgAIKKKCAAgoooIACCiiggALvC1iogAIKK=
KCAAgoo8IhAFXRDN3RDAgnMwAwkkEA3dEMVVD0Sb4YCCiigwB8JeF0BBf6NQBVUQRV0QwIJzMAM=
JJBAAt1QBVVQ9W8O8y0FFFBAAQUUUEABBRRQ4NcLuIECCiiggAIKKKCAAgoooIACCrwvYKECCii=
ggAIKKKCAAgoooIACCrwvYKECCiiggAIKKKCAAgoooIACCrwvYKECCiiggAIKKKCAAgoooIACCr=
wvYKECCiigwMcT+PbxVnIjBRRQQAEFFFBAgU8u4PoKKKCAAgoooIACCiiggAIKKPC+gIUKKKDAe=
wJVUAXd0A0JJDADM5BAAt3QDd1Q9Z6DRQoooIACCijwdQSqoAq6oRsSSGAGZiCBBBLohiqo+jo+=
lv5DwB8FFFBAAQUUUEABBRRQQAEFFHhfwEIFFFBAAQUUUEABBRRQQAEFFHhfwEIFFFBAAQUUUEA=
BBRRQQAEFFHhfwEIFFFBAAQUUUEABBRRQQAEFFHhfwEIFFFBAAQUUUEABBRRQQAEFFHhf4JcWfv=
ul0x2ugAIKKKCAAgoooIACCiigwJcRMFQBBRRQQAEFFFBAAQUUUEABBT61QBVUQTd0QzckMAMzk=
ED+66cbuqEbqj51sssroIACCiigwCcXqIIq6IYEEkhgBmYggQS6oRuqoOqTR7u+AgoooIACP0PA=
GQoooIACCiiggAIKKKCAAgoo8L6AhQoooIACCiiggAIKKKCAAgoo8L6AhQoooIACCiiggAIKKKC=
AAgoo8L6AhQoooIACCiiggAIKKKCAAgoo8L6AhQoooIACCiiggAIKKPC9BHzA9feS9BwFFPj+Ap=
6ogAIKKKCAAgoooIACCiiggALvC1iogAIKKKCAAgoooMArAlVQBd3QDd2QwAzMwAwk0A3d0A1VU=
PWKgB0KKKDAbwt4RQEFvr9AFVRBFXRDAgkkMAMzkEAC3VAFVVD1/XfxRAUUUEABBRRQQAEFFFDg=
HwL+KKCAAgoooIACCiiggAIKKKDA+wIWKqCAAgoooIACCiiggAIKKKDA+wIWKqCAAgoooIACCii=
ggAIKKKDA+wIWKqCAAgoooIACCiiggAIKKKDA+wIWKqCAAgoo8DcEvv2Ne7xFAQUUUEABBRRQ4B=
cKOFoBBRRQQAEFFFBAAQUUUEABBd4XsFABBRRQ4FGBKuiGbuiGBBKYgRlIIIFu6IYqqHoUwywFF=
FBAAQUU+F2BKqiCKuiGBBKYgRlIIIEEuqEKqqDqd4/14scScBsFFFBAAQUUUEABBRRQQAEFFHhf=
wEIFFFBAAQUUUEABBRRQQAEFFHhfwEIFFFBAAQUUUEABBRRQQAEFFHhfwEIFFFBAAQUUUEABBRR=
QQAEFFHhfwEIFFFBAAQUUUEABBRRQQAEFFHhfwMLfF/j2+5e9qoACCiiggAIKKKCAAgoooMCnEH=
BJBRRQQAEFFFBAAQUUUEABBRR4X+D9wiqogm7ohgQSmIEZSCCBbuiGbqh638VCBRRQQAEFXhSog=
irohm5IIIEZmIEEEkigG6qg6kUJmxRQQAEFFPhXAV8roIACCiiggAIKKKCAAgoooMD7AhYqoIAC=
CiiggAIKKKCAAgoooMD7AhYqoIACCiiggAIKKKCAAgoooMD7AhYqoIACCiiggAIKKKCAAgoooMD=
7AhYqoIACCiiggAIKKKDAFxLwAddf6Ms2VYH/LeArBRRQQAEFFFBAAQUUUEABBRR4X8BCBRRQQA=
EFFFBAAQUUeEqgCqqgG7qhGxKYgRmYgQS6oRu6oRuqoOopCmMUUOB/Cvi7Agp8KIEqqIIq6IZuS=
CCBBGZgBhJIoBu6oQqqPlSKyyiggAIKKKCAAgoooMBHEnAXBRRQQAEFFFBAAQUUUEABBRR4X8BC=
BRRQQAEFFFBAAQUUUEABBRR4X8BCBRRQQAEFFFBAAQUUUEABBRR4X8BCBRRQQAEFFFBAAQUUUEA=
BBRR4X8BCBRRQQAEF3hT49maWVQoooIACCiigwN8U8DYFFFBAAQUUUEABBRRQQAEFFHhfwEIFFF=
BAAQVeFqiCbuiGbuiGBBKYgRmYgQQS6IZu6IZuqIKql4VsU0ABBRRQ4K8LVEEVVEE3dEMCCSQwA=
zMwAwkkkEA3dEMVVEHVX5/tHX9fwDsVUEABBRRQQAEFFFBAAQUUUOB9AQsVUEABBRRQQAEFFFBA=
AQUUUOB9AQsVUEABBRRQQAEFFFBAAQUUUOB9AQsVUEABBRRQQAEFFFBAAQUUUOB9AQsVUEABBRR=
QQAEFFFBAAQUUUOB9AQs/vcC3T19ggAIKKKCAAgoooIACCiigwA8XcIACCiiggAIKKKCAAgoooI=
ACCrwvYOEXE6iCKuiGbuiGbkgggRmYgRlIIIFu6IZuqIKqL4ZmrgIKKKDAcwJVUAVV0A3dkEACC=
czADCSQQALd0A1VUAVVz7EYpIACCijwtoB1CiiggAIKKKCAAgoooIACCijwvoCFCiiggAIKKKCA=
AgoooIACCijwvoCFCiiggAIKKKCAAgoooIACCijwvoCFCiiggAIKKKCAAgoooIACCijwvoCFCii=
ggAIKKKCAAgoooMBHEvAB1x/p23CXlwRsUUABBRRQQAEFFFBAAQUUUECB9wUsVEABBRRQQAEFFF=
BAAQW+hkAVVEE3dEM3JJDADMzADCSQQDd0Qzd0QxVUfQ0rK18UsEkBBT6bQBVUQRV0QzckkEACM=
zADM5BAAgl0QzdUQRVUfbZy91VAAQUUUEABBRRQQIG/L+CdCiiggAIKKKCAAgoooIACCijwvoCF=
CiiggAIKKKCAAgoooIACCijwvoCFCiiggAIKKKCAAgoooIACCijwvoCFCiiggAIKKKCAAgoooIA=
CCijwvoCFCiiggAIKKPCLBL79ormOVUABBRRQQIEvKWC0AgoooIACCiiggAIKKKCAAgq8L2ChAg=
oooIACCnxZgSqogm7ohm7ohgQSmIEZmIEEEuiGbuiGbqiCqi9LaLgCCiigwG8IVEEVVEE3dEMCC=
SQwAzMwAwkkkEA3dEMVVEHVbwzw7b8u4B0KKKCAAgoooIACCiiggAIKKPC+gIUKKKCAAgoooIAC=
CiiggAIKKPC+gIUKKKCAAgoooIACCiiggAIKKPC+gIUKKKCAAgoooIACCiiggAIKKPC+gIUKKKC=
AAgoooIACCiiggAIKKPC+gIUK/HiBbz9+hBMUUEABBRRQQAEFFFBAAQV+V8CLCiiggAIKKKCAAg=
oooIACCijwvoCFCijwvwWqoAq6oRu6oRsSSGAGZmAGEkigG7qhG6qg6n+f6SsFFFBAgc8nUAVVU=
AXd0A0JJJDADMxAAgkk0A3dUAVVUPX5ut1YAQUUUOBdAcsUUEABBRRQQAEFFFBAAQUUUOB9AQsV=
UEABBRRQQAEFFFBAAQUUUOB9AQsVUEABBRRQQAEFFFBAAQUUUOB9AQsVUEABBRRQQAEFFFBAAQU=
UUOB9AQsVUEABBRRQQAEFFFBAAQX+koAPuP5LXH74owi4hwIKKKCAAgoooIACCiiggAIKvC9goQ=
IKKKCAAgoooIACCiiggAL/FKiCKuiGbuiGBBKYgRmYgRlIIIEEuqEbuqEbuqEKqqDqn0f7x68Xc=
AMFFHhAoAqqoAqqoBu6oRsSSCCBBGZgBmZgBhJIIIFu6IYqqIKqB3BMUEABBRRQQAEFFFBAgX8I=
+KOAAgoooIACCiiggAIKKKCAAu8LWKiAAgoooIACCiiggAIKKKCAAu8LWKiAAgoooIACCiiggAI=
KKKCAAu8LWKiAAgoooIACCiiggAIKKKCAAu8LWKiAAgoooIACCvyWwLffuuD7CiiggAIKKPDpBF=
xYAQUUUEABBRRQQAEFFFBAAQXeF7BQAQUUUEABBRRQ4PcEqqAKqqAbuqEbuqEbEkgggRmYgRmYg=
QQSSKAbuqEbuqEbqqAKqn5vA68poIACn1OgCqqgCqqgG7qhGxJIIIEEZmAGZmAGEkgggQS6oRu6=
oQqqoAqqPqfNr9naqQoooIACCiiggAIKKKCAAgoo8L6AhQoooIACCiiggAIKKKCAAgoo8L6AhQo=
ooIACCiiggAIKKKCAAgoo8L6AhQoooIACCiiggAIKKKCAAgoo8L6AhQoooIACCiiggAIKKKCAAg=
oo8L6AhQoo8F8C3/7rx38UUEABBRRQQAEFFFBAgYcFTFNAAQUUUEABBRRQQAEFFFBAgfcFLFRAA=
QW+g0AVVEEVdEM3dEM3dEMCCSQwAzMwAzOQQAIJdEM3dEM3dEMVVEHVd1jUIxRQQIHfEKiCKqiC=
KuiGbuiGBBJIIIEEZmAGZiCBBBJIoBu6oRuqoAqqoOo3hvu2AgoooIACP0PAGQoooIACCiiggAI=
KKKCAAgoo8L6AhQoooIACCiiggAIKKKCAAgoo9YxpYwAAByRJREFU8L6AhQoooIACCiiggAIKKK=
CAAgoo8L6AhQoooIACCiiggAIKKKCAAgoo8L6AhQoooIACCiiggAIKKKCAAq8J+IDr177R79HjG=
QoooIACCiiggAIKKKCAAgoo8L6AhQoooIACCiiggAIKKKCAAgoo8P0EqqAKqqAbuqEbuqEbEkgg=
gRmYgRmYgQQSSKAbuqEbuqEbqqAKqv76vt6hgAKfT6AKqqAKqqAbuqEbEkgggQQSmIEZmIEEEkg=
ggW7ohm6ogiqogiqo+nw2bqyAAgoooIACCiiggAL/XsB3FVBAAQUUUEABBRRQQAEFFFDgfQELFV=
BAAQUUUEABBRRQQAEFFFDgfQELFVBAAQUUUEABBRRQQAEFFFDgfQELFVBAAQUUUEABBRRQQAEFF=
FDgfQELFVBAAQUUUECBTyzw7RPv7uoKKKCAAgr8VAGHKaCAAgoooIACCiiggAIKKKDA+wIWKqCA=
AgoooIACCijw0wWqoAqqoBu6oRu6oRsSSCCBGZiBGZiBBBJIIIEEEuiGbuiGbuiGbuiGKqiCKqi=
CKqj66dkOVOBTC1RBFVRBFVRBFVRBN3RDN3RDNySQQAIJJJBAAjMwAzMwAwkkkEAC3dAN3VAFVV=
AFVVD1qRl/5fLOVkABBRRQQAEFFFBAAQUUUECB9wUsVEABBRRQQAEFFFBAAQUUUECB9wUsVEABB=
RRQQAEFFFBAAQUUUECB9wUsVEABBRRQQAEFFFBAAQUUUECB9wUsVEABBRRQQAEFFFBAAQUUUECB=
9wUsVECBzyHw7XOs6ZYKKKCAAgoooIACCijwQQVcSwEFFFBAAQUUUEABBRRQQAEF3hewUAEFFFD=
gowpUQRVUQRVUQRV0Qzd0Qzd0Qzd0QwIJJJBAAgnMwAzMwAzMwAwkkEACCSSQQDd0Qzd0Qzd0Qz=
dUQRVUQRVUQdVHVXSv1wSqoAqqoAqqoAqqoBu6oRu6oRsSSCCBBBJIIIEZmIEZmIEZmIEEEkggg=
QQSSKAbuqEbuqEbqqAKqqAKqqAKql7Tt0cBBRRQ4HMLuL0CCiiggAIKKKCAAgoooIACCrwvYKEC=
CiiggAIKKKCAAgoooIACCrwvYKECCiiggAIKKKCAAgoooIACCrwvYKECCiiggAIKKKCAAgoooIA=
CCrwvYKECCiiggAIKKKCAAgoooIACP13AB1z/dHIHKqCAAgoooIACCiiggAIKKKDA+wIWKqCAAg=
oooIACCiiggAIKKKDA+wJfpLAKqqAKqqAKqqAbuqEbuqEbuqEbEkgggQQSSGAGZmAGZmAGZiCBB=
BJIIIEEuqEbuqEbuqEbuqEbuqEbuqEbuqEKqqAKqqAKqqAKqqAKqqAKqqAKqqAKqqAKqr7Il/sX=
MqugCqqgCqqgCqqgCqqgCqqgCqqgCqqgCqqgCqqgG7qhG7qhG7qhG7qhG7qhGxJIIIEEEkgggRm=
YgRmYgRmYgQQSSCCBBBJIoBu6oRu6oRuqoAqqoAqqoAqq/gKQH1VAAQUUUEABBRRQQIF3BSxTQA=
EFFFBAAQUUUEABBRRQQIH3BSxUQAEFFFBAAQUUUEABBRRQQIH3BSxUQAEFFFBAAQUUUEABBRRQQ=
IH3BSxUQAEFFFBAAQUUUEABBRRQQIH3BSxUQAEFFFBAAQUU+JEC337k4Z6tgAIKKKDAnxbwgwoo=
oIACCiiggAIKKKCAAgoo8L6AhQoooIACCiiggAIKKKDAvxOogiqogiqogirohm7ohm7ohm7ohm7=
ohm7ohm7ohgQSSCCBBBJIIIEEEkgggQQSSCCBBBKYgRmYgRmYgRmYgRmYgRmYgRmYgRmYgRmYgR=
mYgQQSSCCBBBJIIIEEEkgggQQSSCCBBBJIIIEEEkgggQQSSCCBBBKYgRmYgRmYgRmYgRmYgRmYg=
RmYgRmYgRmYgRmYgQQSSCCBBBJIIIEEEkgggQQSSCCBBBJIoBu6oRu6oRu6oRu6oRu6oRuqoAqq=
oAqqoAqq/t2/Sb73UQTcQwEFFFBAAQUUUEABBRRQQAEF3hewUAEFFFBAAQUUUEABBRRQQAEF3he=
wUAEFFFBAAQUUUEABBRRQQAEF3hewUAEFFFBAAQUUUEABBRRQQAEF3hewUAEFFFBAAQUUUEABBR=
RQQAEF3hewUAEFFPhOAt++0zkeo4ACCiiggAIKKKCAAj9AwCMVUEABBRRQQAEFFFBAAQUUUOB9A=
QsVUEABBRRQ4HGBKqiCKqiCKqiCKqiCKqiCKqiCKqiCKqiCKqiCKqiCKqiCKqiCKqiCKqiCKqh6=
HNU8BRRQQAEFPp+AGyuggAIKKKCAAgoooIACCiigwPsCFiqggAIKKKCAAgoooIACCiigwPsCFiq=
ggAIKKKCAAgoooIACCiigwPsCFiqggAIKKKCAAgoooIACCiigwPsCFiqggAIKKKCAAgoooIACCi=
igwP8v8H8AAAD//0i156sAAAAGSURBVAMAV5Ju1orhASMAAAAASUVORK5CYII=3D"></div>
    <div id=3D"loading">
      <span class=3D"fa fa-refresh fa-spin"></span>
    </div>
  <div id=3D"loadingdiv" style=3D"z-index: 9999; border: 1px solid rgb(170,=
 170, 170); position: relative; float: left; width: 200px; display: none;">=
Loading <img src=3D"https://wobr.caltech.edu/~azurebrd/cgi-bin/loading.gif"=
></div>
  <div id=3D"controldiv" style=3D"z-index: 9999; border: 1px solid rgb(170,=
 170, 170); position: relative; float: left; width: 200px;">
    <div id=3D"legendtitlediv"><h3>SObA Terms - anatomy <a href=3D"https://=
wiki.wormbase.org/index.php/User_Guide/SObA#List_of_terms" target=3D"_blank=
"><svg xmlns:dc=3D"http://purl.org/dc/elements/1.1/" xmlns:cc=3D"http://cre=
ativecommons.org/ns#" xmlns:rdf=3D"http://www.w3.org/1999/02/22-rdf-syntax-=
ns#" xmlns:svg=3D"http://www.w3.org/2000/svg" xmlns=3D"http://www.w3.org/20=
00/svg" xmlns:xlink=3D"http://www.w3.org/1999/xlink" xmlns:sodipodi=3D"http=
://sodipodi.sourceforge.net/DTD/sodipodi-0.dtd" xmlns:inkscape=3D"http://ww=
w.inkscape.org/namespaces/inkscape" version=3D"1.1" width=3D"14" height=3D"=
14.485189" id=3D"svg2" inkscape:version=3D"0.48.3.1 r9886" sodipodi:docname=
=3D"info.svg">
  <sodipodi:namedview pagecolor=3D"#ffffff" bordercolor=3D"#666666" bordero=
pacity=3D"1" objecttolerance=3D"10" gridtolerance=3D"10" guidetolerance=3D"=
10" inkscape:pageopacity=3D"0" inkscape:pageshadow=3D"2" inkscape:window-wi=
dth=3D"640" inkscape:window-height=3D"480" id=3D"namedview15" showgrid=3D"f=
alse" fit-margin-top=3D"0" fit-margin-left=3D"0" fit-margin-right=3D"0" fit=
-margin-bottom=3D"0" inkscape:zoom=3D"4.3491799" inkscape:cx=3D"7.0000054" =
inkscape:cy=3D"7.2369895" inkscape:window-x=3D"1044" inkscape:window-y=3D"2=
85" inkscape:window-maximized=3D"0" inkscape:current-layer=3D"svg2"></sodip=
odi:namedview>
  <defs id=3D"defs4">
    <linearGradient id=3D"linearGradient3759">
      <stop id=3D"stop3761" style=3D"stop-color:#ffffff;stop-opacity:1" off=
set=3D"0"></stop>
    </linearGradient>
    <linearGradient x1=3D"274.82114" y1=3D"438.6864" x2=3D"278.05551" y2=3D=
"438.6864" id=3D"linearGradient3771" xlink:href=3D"#linearGradient3759" gra=
dientUnits=3D"userSpaceOnUse" gradientTransform=3D"matrix(3.8755518,0,0,3.8=
755519,-1003.9342,516.823)"></linearGradient>
  </defs>
  <metadata id=3D"metadata7">
    <rdf:rdf>
      <cc:work rdf:about=3D"">
        <dc:format>image/svg+xml</dc:format>
        <dc:type rdf:resource=3D"http://purl.org/dc/dcmitype/StillImage"></=
dc:type>
        <dc:title></dc:title>
      </cc:work>
    </rdf:rdf>
  </metadata>
  <g transform=3D"translate(-271.74999,-421.19103)" id=3D"layer1">
    <text x=3D"268.57144" y=3D"423.79074" id=3D"text3773" xml:space=3D"pres=
erve" style=3D"font-size:18px;font-style:normal;font-weight:normal;line-hei=
ght:125%;letter-spacing:0px;word-spacing:0px;fill:#000000;fill-opacity:1;st=
roke:none;font-family:Sans" sodipodi:linespacing=3D"125%"><tspan x=3D"268.5=
7144" y=3D"423.79074" id=3D"tspan3775"></tspan></text>
    <g transform=3D"matrix(0.26666667,0,0,0.26666667,204.41666,314.18466)" =
id=3D"g2990">
      <path d=3D"m 296.78571,452.18362 a 15.535714,16.25 0 1 1 -31.07142,0 =
15.535714,16.25 0 1 1 31.07142,0 z" transform=3D"matrix(1.4560743,0,0,1.447=
0161,-130.7709,-225.88336)" id=3D"path2989" style=3D"fill:#0000ff;fill-opac=
ity:1;stroke:#0000ff;stroke-width:5;stroke-miterlimit:5;stroke-opacity:1;st=
roke-dasharray:none;stroke-dashoffset:0" inkscape:connector-curvature=3D"0"=
></path>
      <text x=3D"272.42188" y=3D"441.70511" id=3D"text3777" xml:space=3D"pr=
eserve" style=3D"font-size:18px;font-style:normal;font-weight:normal;line-h=
eight:125%;letter-spacing:0px;word-spacing:0px;fill:#000000;fill-opacity:1;=
stroke:none;font-family:Sans" sodipodi:linespacing=3D"125%"><tspan x=3D"272=
.42188" y=3D"441.70511" id=3D"tspan3779" style=3D"font-size:40px;font-style=
:italic;font-variant:normal;font-weight:bold;font-stretch:normal;text-align=
:start;line-height:125%;writing-mode:lr-tb;text-anchor:start;fill:#ffffff;f=
ill-opacity:1;stroke:#ffffff;stroke-opacity:1;font-family:Times New Roman;-=
inkscape-font-specification:'Times New Roman, Bold Italic'">i</tspan></text=
>
    </g>
  </g>
</svg>
</a></h3>
</div>
    <div id=3D"exportdiv" style=3D"z-index: 9999; position: relative; top: =
0; left: 0; width: 200px;">
      <button id=3D"view_png_button" style=3D"display: none;">Save Image</b=
utton>
      <button id=3D"view_edit_button" style=3D"">go back</button><br>
    </div>
    <div id=3D"legenddiv" style=3D"z-index: 9999; position: relative; top: =
0; left: 0; width: 200px;">
    <span style=3D"color: red" id=3D"geneOneValue"></span><br><br>
    <span style=3D"color: blue" id=3D"autocompleteValue"></span><br><br>
    <span id=3D"descriptionTerms"></span><br><br>
    <span id=3D"nodeCount" style=3D"display: none ">node count: 4<br></span=
>
    <span id=3D"edgeCount" style=3D"display: none ">edge count: 3<br></span=
>
    Graph Depth<select size=3D"1" id=3D"maxDepth" name=3D"maxDepth"><option=
 value=3D"1" selected=3D"">1</option><option value=3D"2" selected=3D"">2</o=
ption><option value=3D"3" selected=3D"">3</option></select><br><br>
    Legend :<br>
    <table>
    <tbody><tr><td valign=3D"center"><svg width=3D"22pt" height=3D"22pt" vi=
ewBox=3D"0.00 0.00 44.00 44.00" xmlns=3D"http://www.w3.org/2000/svg" xmlns:=
xlink=3D"http://www.w3.org/1999/xlink">
    <g id=3D"graph0" class=3D"graph" transform=3D"scale(1 1) rotate(0) tran=
slate(4 40)">
    <polygon fill=3D"white" stroke=3D"none" points=3D"-4,4 -4,-40 40,-40 40=
,4 -4,4"></polygon>
    <g id=3D"node1" class=3D"node"><title></title>
    <polygon fill=3D"none" stroke=3D"blue" stroke-dasharray=3D"5,2" points=
=3D"36,-36 0,-36 0,-0 36,-0 36,-36"></polygon></g></g></svg></td><td valign=
=3D"center">Root</td></tr>

    <tr><td valign=3D"center"><svg width=3D"22pt" height=3D"22pt" viewBox=
=3D"0.00 0.00 44.00 44.00" xmlns=3D"http://www.w3.org/2000/svg" xmlns:xlink=
=3D"http://www.w3.org/1999/xlink">
    <g id=3D"graph0" class=3D"graph" transform=3D"scale(1 1) rotate(0) tran=
slate(4 40)">
    <polygon fill=3D"white" stroke=3D"none" points=3D"-4,4 -4,-40 40,-40 40=
,4 -4,4"></polygon>
    <g id=3D"node1" class=3D"node"><title></title>
    <ellipse fill=3D"none" stroke=3D"blue" stroke-dasharray=3D"5,2" cx=3D"1=
8" cy=3D"-18" rx=3D"18" ry=3D"18"></ellipse></g></g></svg></td><td valign=
=3D"center">Inferred Term</td></tr>

    <tr><td valign=3D"center"><svg width=3D"22pt" height=3D"22pt" viewBox=
=3D"0.00 0.00 44.00 44.00" xmlns=3D"http://www.w3.org/2000/svg" xmlns:xlink=
=3D"http://www.w3.org/1999/xlink">
    <g id=3D"graph0" class=3D"graph" transform=3D"scale(1 1) rotate(0) tran=
slate(4 40)">
    <polygon fill=3D"white" stroke=3D"none" points=3D"-4,4 -4,-40 40,-40 40=
,4 -4,4"></polygon>
    <g id=3D"node1" class=3D"node"><title></title>
    <ellipse fill=3D"none" stroke=3D"red" cx=3D"18" cy=3D"-18" rx=3D"18" ry=
=3D"18"></ellipse></g></g></svg></td><td valign=3D"center">Enriched Term</t=
d></tr>

    <tr><td valign=3D"center"><svg width=3D"22pt" height=3D"22pt" viewBox=
=3D"0 0 292.64526 63.826207">
    <defs><marker id=3D"marker4922" style=3D"overflow:visible"> <path style=
=3D"fill:#949494;fill-opacity:1;fill-rule:evenodd;stroke:#5f5f5f;stroke-wid=
th:0.625;stroke-linejoin:round;stroke-opacity:1" d=3D"M 8.7185878,4.0337352=
 -2.2072895,0.01601326 8.7185884,-4.0017078 c -1.7454984,2.3720609 -1.73544=
08,5.6174519 -6e-7,8.035443 z" transform=3D"matrix(-1.1,0,0,-1.1,-1.1,0)"><=
/path> </marker> </defs>
    <g transform=3D"translate(-151.41157,-412.12323)"> <path style=3D"fill:=
#949494;fill-opacity:1;fill-rule:evenodd;stroke:#5f5f5f;stroke-width:6.6999=
9981;stroke-linecap:butt;stroke-linejoin:miter;stroke-miterlimit:4;stroke-d=
asharray:none;stroke-opacity:1;marker-end:url(#marker4922)" d=3D"m 151.4285=
7,445.21935 281.42857,-1.42857"></path></g>
    </svg></td><td valign=3D"center">Inference Direction</td></tr>

    <!--<tr><td valign=3D"center"><svg width=3D"22pt" height=3D"22pt" viewB=
ox=3D"0.00 0.00 44.00 44.00"> <g class=3D"graph" transform=3D"scale(1 1) ro=
tate(0) translate(4 40)"> <polygon points=3D"-4,4 -4,-40 40,-40 40,4 -4,4" =
fill=3D"white" /> <g class=3D"node" style=3D"fill:#ff0000;fill-opacity:1" t=
ransform=3D"translate(0,-19.2)"> <path d=3D"M 35.99863,-0.58027907 A 18,18 =
0 0 1 27.088325,15.178899 18,18 0 0 1 8.9846389,15.221349 18,18 0 0 1 5.262=
5201e-4,-0.49586946" transform=3D"scale(1,-1)" /> </g> <path style=3D"fill:=
#0000ff;fill-opacity:1;stroke:#0000ff;stroke-width:1;stroke-dasharray:5, 2"=
 d=3D"m 36.07799,-18.703936 a 18,18 0 0 1 -9.000001,15.5884578 18,18 0 0 1 =
-17.9999999,-4e-7 18,18 0 0 1 -8.99999952,-15.5884574" /> </g> </svg></td><=
td valign=3D"center">AGR Slim terms</td></tr>-->

    <tr id=3D"trAllianceSlimWithout" style=3D"display: none"><td valign=3D"=
center"><svg width=3D"22pt" height=3D"22pt" viewBox=3D"0.00 0.00 44.00 44.0=
0"> <g transform=3D"scale(1 1) rotate(0) translate(4 40)"> <polygon points=
=3D"-4,4 -4,-40 40,-40 40,4 -4,4" fill=3D"white"></polygon><g style=3D"fill=
:#9494ff;fill-opacity:1"><ellipse style=3D"fill:#9494ff;fill-opacity:1" ry=
=3D"18" rx=3D"18" cy=3D"-18" cx=3D"18" stroke-dasharray=3D"5,2" stroke=3D"b=
lue" fill=3D"none"></ellipse></g></g></svg></td><td valign=3D"center">Infer=
red Alliance Slim Term</td></tr>

    <tr id=3D"trAllianceSlimWith" style=3D"display: none"><td valign=3D"cen=
ter"><svg width=3D"22pt" height=3D"22pt" viewBox=3D"0.00 0.00 44.00 44.00">=
 <g transform=3D"scale(1 1) rotate(0) translate(4 40)"><polygon points=3D"-=
4,4 -4,-40 40,-40 40,4 -4,4" fill=3D"white"></polygon><g style=3D"fill:#ffa=
aaa"><ellipse style=3D"fill:#ffaaaa" ry=3D"18" rx=3D"18" cy=3D"-18" cx=3D"1=
8" stroke=3D"red" fill=3D"none"></ellipse></g></g></svg></td><td valign=3D"=
center">Enriched Alliance Slim Term</td></tr>

    </tbody></table></div>
    <form method=3D"get" action=3D"https://wobr.caltech.edu/~azurebrd/cgi-b=
in/soba_biggo.cgi">
      <div id=3D"weightstate" style=3D"z-index: 9999; position: relative; t=
op: 0px; left: 0px; width: 200px; display: none;">
        <input type=3D"radio" name=3D"radio_type" id=3D"radio_weighted" che=
cked=3D"checked">Significance weighted<br>
        <input type=3D"radio" name=3D"radio_type" id=3D"radio_unweighted">S=
ignificance unweighted<br><br>
      </div>
      <div id=3D"pietype" style=3D"z-index: 9999; position: relative; top: =
0; left: 0; width: 200px; display:none;">
        <input type=3D"radio" name=3D"radio_pietype" id=3D"radio_pietype_to=
talcount" checked=3D"checked">Absolute count slices<br>
        <input type=3D"radio" name=3D"radio_pietype" id=3D"radio_pietype_pe=
rcentage">Relative count slices<br><br>
      </div>
      <div id=3D"whichgenehighlight" style=3D"z-index: 9999; position: rela=
tive; top: 0; left: 0; width: 200px; display:none;">
        <!--Highlight gene nodes :<br/>-->
        <input type=3D"radio" name=3D"radio_whichgenehighlight" id=3D"radio=
_whichgenehighlight_all" checked=3D"checked">All nodes<br>
        <!--<input type=3D"radio" name=3D"radio_whichgenehighlight" id=3D"r=
adio_whichgenehighlight_geneOne"><a href=3D'https://wormbase.org/species/c_=
elegans/gene/' target=3D'_blank' style=3D'color: red'></a></input><br/>
        <input type=3D"radio" name=3D"radio_whichgenehighlight" id=3D"radio=
_whichgenehighlight_geneTwo"><a href=3D'https://wormbase.org/species/c_eleg=
ans/gene/' target=3D'_blank' style=3D'color: blue'></a></input><br/>-->
        <input type=3D"radio" name=3D"radio_whichgenehighlight" id=3D"radio=
_whichgenehighlight_geneOne"><span style=3D"color: red"> specific</span><br=
>
        <input type=3D"radio" name=3D"radio_whichgenehighlight" id=3D"radio=
_whichgenehighlight_geneTwo"><span style=3D"color: blue"> specific</span><b=
r>
        <input type=3D"radio" name=3D"radio_whichgenehighlight" id=3D"radio=
_whichgenehighlight_geneBoth">shared<br><br>
      </div>
      <!--
      <div id=3D"evidencetypeanatomy" style=3D"z-index: 9999; position: rel=
ative; top: 0; left: 0; width: 200px; display: none;">
        <input type=3D"radio" name=3D"radio_eta"  id=3D"radio_eta_all"     =
        value=3D"radio_eta_all"             checked=3D"checked" >all eviden=
ce types</input><br/>
        <input type=3D"radio" name=3D"radio_eta"  id=3D"radio_eta_onlyexprc=
luster" value=3D"radio_eta_onlyexprcluster"  >only expression cluster</inpu=
t><br/>
        <input type=3D"radio" name=3D"radio_eta"  id=3D"radio_eta_onlyexprp=
attern" value=3D"radio_eta_onlyexprpattern"  >only expression pattern</inpu=
t><br/><br/>
      </div>
      <div id=3D"evidencetypephenotype" style=3D"z-index: 9999; position: r=
elative; top: 0; left: 0; width: 200px; display: none;">
        <input type=3D"radio" name=3D"radio_etp"  id=3D"radio_etp_all"     =
      value=3D"radio_etp_all"           checked=3D"checked" >all evidence t=
ypes</input><br/>
        <input type=3D"radio" name=3D"radio_etp"  id=3D"radio_etp_onlyrnai"=
      value=3D"radio_etp_onlyrnai"       >only RNAi</input><br/>
        <input type=3D"radio" name=3D"radio_etp"  id=3D"radio_etp_onlyvaria=
tion" value=3D"radio_etp_onlyvariation"  >only variation</input><br/><br/>
      </div>
      <div id=3D"evidencetypedisease" style=3D"z-index: 9999; position: rel=
ative; top: 0; left: 0; width: 200px; display: none;">
        <input type=3D"radio" name=3D"radio_etd" id=3D"radio_etd_all"      =
  value=3D"radio_etd_all"        checked=3D"checked" ><a href=3D"http://gen=
eontology.org/docs/guide-go-evidence-codes/" target=3D"_blank">all evidence=
 types</a></input><br/>
        <input type=3D"radio" name=3D"radio_etd" id=3D"radio_etd_excludeiea=
" value=3D"radio_etd_excludeiea"  >exclude IEA</input><br/><br/>
      </div>
      <div id=3D"evidencetypego" style=3D"z-index: 9999; position: relative=
; top: 0; left: 0; width: 200px; display: none;">
        <input type=3D"radio" name=3D"radio_etgo" id=3D"radio_etgo_withiea"=
    value=3D"radio_etgo_withiea"    checked=3D"checked" ><a href=3D"http://=
geneontology.org/docs/guide-go-evidence-codes/" target=3D"_blank">all evide=
nce types</a></input><br/>
        <input type=3D"radio" name=3D"radio_etgo" id=3D"radio_etgo_excludei=
ea" value=3D"radio_etgo_excludeiea"  >exclude IEA</input><br/>
        <input type=3D"radio" name=3D"radio_etgo" id=3D"radio_etgo_onlyiea"=
    value=3D"radio_etgo_onlyiea"     >experimental evidence only</input><br=
/><br/>
      </div>
      -->
      <div id=3D"rootschosen" style=3D"z-index: 9999; position: relative; t=
op: 0; left: 0; width: 200px; display: none;">
        <input type=3D"checkbox" name=3D"root_bp" id=3D"root_bp" value=3D"G=
O:0008150">Biological Process<br>
        <input type=3D"checkbox" name=3D"root_cc" id=3D"root_cc" value=3D"G=
O:0005575">Cellular Component<br>
        <input type=3D"checkbox" name=3D"root_mf" id=3D"root_mf" value=3D"G=
O:0003674">Molecular Function<br><br>
      </div>
      	<!-- not sure what this is for -->
      <div id=3D"controlMenu" style=3D"display: none;">
        <!--Max Nodes<input type=3D"input" size=3D"3" id=3D"maxNodes" name=
=3D"maxNodes" value=3D"0"><br/>-->
        <input type=3D"checkbox" id=3D"showControlsFlag" name=3D"showContro=
lsFlag" value=3D"1">Show Controls<br>
        <div id=3D"hidethis" style=3D"display: none;"> <input type=3D"check=
box" id=3D"nodeCountFlag" name=3D"nodeCountFlag" value=3D"1">Node Count<br>=
</div>
        <input type=3D"checkbox" id=3D"fakeRootFlag" name=3D"fakeRootFlag" =
value=3D"1">Fake Root<br>
        <input type=3D"checkbox" id=3D"filterForLcaFlag" name=3D"filterForL=
caFlag" value=3D"1" checked=3D"checked">Filter LCA Nodes<br>
        <input type=3D"checkbox" id=3D"filterLongestFlag" name=3D"filterLon=
gestFlag" value=3D"1" checked=3D"checked">Filter Longest Edges<br>
        <br>
      </div>
    </form>
    <div id=3D"info" style=3D"z-index: 9999; position: relative; top: 0; le=
ft: 0; width: 200px;">drag image to desktop, or right-click and save image =
as</div><br>
    <div id=3D"goSlimDiv" style=3D"display: none"><a href=3D"http://geneont=
ology.org/docs/go-subset-guide/" target=3D"_blank">Alliance Slim terms</a> =
in graph:<br></div><br>
  </div>
</div>
<div style=3D"font-family: &quot;Helvetica Neue&quot;, Helvetica, sans-seri=
f; font-style: normal; font-size: 37.975px; font-weight: normal; position: =
absolute; left: -9999px; top: -9999px; z-index: -1; visibility: hidden; poi=
nter-events: none; padding: 0px; line-height: 1; white-space: pre;">oocyte<=
/div></body></html>
------MultipartBoundary--iMRl1zOupA5EHSyMG2xvcrm7c8JTTFkxYIlGBAe5cr----
Content-Type: image/gif
Content-Transfer-Encoding: base64
Content-Location: https://wobr.caltech.edu/~azurebrd/cgi-bin/loading.gif

R0lGODlhEgASAMQaAHl5d66urMXFw3l5dpSUk5WVlKOjoq+vrsbGw6Sko7u7uaWlpbm5t3h4doiI
htLSz4aGhJaWlsbGxNHRzrCwr5SUkqKiobq6uNHRz4eHhf///wAAAAAAAAAAAAAAAAAAACH/C05F
VFNDQVBFMi4wAwEAAAAh+QQFCgAaACwAAAAAEgASAAAFaqAmjmRplstyrkmbrCNFaUZtaFF0Hvyh
WRZNYVgwBY4BEmFJOB1NlYpJoYBpHI7RZXtZZb4ZEbd7AodFDIYVAjFJJCYA4ISoI0hyuUnAF2ge
DxoDgwMnfBoYiRgaDQ1WiIqPJBMTkpYaIQAAIfkEBQoAGgAsAQABABAAEAAABWSgJo4aRZEoeaxH
OiqKFsyBtizopV9ynfwJ0o43MhgNKAYjZbGQJBLXKBLRIK4IaWFbEHgFUoKYoPFKRZUK6fFIORwo
jBxDytgzpDkdANDc8SQTExp8fBoQEGcDiwNnJA0NLiEAACH5BAUKABoALAEAAQAQABAAAAVloCaO
mqKQKHmtVzpKksa2FIUiOKIxjHb8B5JgKCAFjgHUMHUkPR6u0WKhwVgx0YQ2ccW6DGCDZjKJiiwW
EgCQikRQ6zWpQC+QBviBxuHQEP4EKA0NGhmGGRoVFWaHiGYjEBAuIQAAIfkEBQoAGgAsAQABABAA
EAAABWSgJo6aJJEoiaxIOj6PJsyCpigopmNyff0X0o43AgZJk0mKwSABAK4RhaJ5PqOH7GHAHUQD
4ICm0YiKwCSHI7VYoDLwDClBT5Di8khEY+gbUBAQGgWEBRoWFmYEiwRmJBUVLiEAACH5BAUKABoA
LAEAAQAQABAAAAVloCaO2vOQKImtWDoCgMa2koTCsDZNGuIjpIFwQBIYBahGI2UkORyukUKhyVgz
0Yv2csW6thcNBBIVMRikSCRFoaAK8ALpQD+QCHiCZrHQBP4BKBUVGgmGCX6BUQaMBmUkFhYuIQAA
IfkEBQoAGgAsAQABABAAEAAABWagJo4aAJAoaZrp6DjaIA/a86BZnmlNo2FADEm3GwWFJAgkNZmQ
IpHWSCLRFK4FKWKLIHgJUoFYoKlUpCIxabFIKRSohDxButgvJIPeoKFQNHd4JBYWGgeHBxoMDGgB
jgFoJI4tIQAAIfkEBQoAGgAsAQABABAAEAAABWSgJo6a45Aoma1ZOkaRxrYAgBZ4oUGQVtckgpBA
GhgHqEol1WiQFgvX6PHQJK4JKWaLMXgNWq7GYpGKJhMShZKSSFCH+IGEqCNIgXxAo1BoBIACKHka
F4YXf4JSh4hmIwwMLiEAACH5BAUKABoALAEAAQAQABAAAAVloCaOWhSRKFmsRToui0bMhOY4aKIn
WlVpmWCGZCgaSMIhyWJJQSAkCsU1AgA0h+yBarUGvgHqYDzQfKmiRoOkUKQeD9RlfiFh7hgSvS6R
aPB5JAwMGgiGCBoTE2gCjQJoJI0uIQAAOw==

------MultipartBoundary--iMRl1zOupA5EHSyMG2xvcrm7c8JTTFkxYIlGBAe5cr----
Content-Type: text/css
Content-Transfer-Encoding: quoted-printable
Content-Location: https://cdnjs.cloudflare.com/ajax/libs/qtip2/2.2.0/jquery.qtip.min.css

@charset "utf-8";

.qtip { position: absolute; left: -28000px; top: -28000px; display: none; m=
ax-width: 280px; min-width: 50px; font-size: 10.5px; line-height: 12px; dir=
ection: ltr; box-shadow: none; padding: 0px; }

.qtip-content { position: relative; padding: 5px 9px; overflow: hidden; tex=
t-align: left; overflow-wrap: break-word; }

.qtip-titlebar { position: relative; padding: 5px 35px 5px 10px; overflow: =
hidden; border-width: 0px 0px 1px; font-weight: 700; }

.qtip-titlebar + .qtip-content { border-top-width: 0px !important; }

.qtip-close { position: absolute; right: -9px; top: -9px; cursor: pointer; =
outline: none medium; border-width: 1px; border-style: solid; border-color:=
 transparent; }

.qtip-titlebar .qtip-close { right: 4px; top: 50%; margin-top: -9px; }

* html .qtip-titlebar .qtip-close { top: 16px; }

.qtip-titlebar .ui-icon, .qtip-icon .ui-icon { display: block; text-indent:=
 -1000em; direction: ltr; }

.qtip-icon, .qtip-icon .ui-icon { border-radius: 3px; text-decoration: none=
; }

.qtip-icon .ui-icon { width: 18px; height: 14px; line-height: 14px; text-al=
ign: center; text-indent: 0px; color: inherit; background: none -100em -100=
em no-repeat transparent; }

.qtip-focus { }

.qtip-hover { }

.qtip-default { border-width: 1px; border-style: solid; border-color: rgb(2=
41, 208, 49); background-color: rgb(255, 255, 163); color: rgb(85, 85, 85);=
 }

.qtip-default .qtip-titlebar { background-color: rgb(255, 239, 147); }

.qtip-default .qtip-icon { border-color: rgb(204, 204, 204); background: rg=
b(241, 241, 241); color: rgb(119, 119, 119); }

.qtip-default .qtip-titlebar .qtip-close { border-color: rgb(170, 170, 170)=
; color: rgb(17, 17, 17); }

.qtip-light { background-color: rgb(255, 255, 255); border-color: rgb(226, =
226, 226); color: rgb(69, 69, 69); }

.qtip-light .qtip-titlebar { background-color: rgb(241, 241, 241); }

.qtip-dark { background-color: rgb(80, 80, 80); border-color: rgb(48, 48, 4=
8); color: rgb(243, 243, 243); }

.qtip-dark .qtip-titlebar { background-color: rgb(64, 64, 64); }

.qtip-dark .qtip-icon { border-color: rgb(68, 68, 68); }

.qtip-dark .qtip-titlebar .ui-state-hover { border-color: rgb(48, 48, 48); =
}

.qtip-cream { background-color: rgb(251, 247, 170); border-color: rgb(249, =
233, 142); color: rgb(162, 125, 53); }

.qtip-cream .qtip-titlebar { background-color: rgb(240, 222, 125); }

.qtip-cream .qtip-close .qtip-icon { background-position: -82px 0px; }

.qtip-red { background-color: rgb(247, 139, 131); border-color: rgb(217, 82=
, 82); color: rgb(145, 35, 35); }

.qtip-red .qtip-titlebar { background-color: rgb(240, 109, 101); }

.qtip-red .qtip-close .qtip-icon { background-position: -102px 0px; }

.qtip-red .qtip-icon { border-color: rgb(217, 82, 82); }

.qtip-red .qtip-titlebar .ui-state-hover { border-color: rgb(217, 82, 82); =
}

.qtip-green { background-color: rgb(202, 237, 158); border-color: rgb(144, =
217, 63); color: rgb(63, 98, 25); }

.qtip-green .qtip-titlebar { background-color: rgb(176, 222, 120); }

.qtip-green .qtip-close .qtip-icon { background-position: -42px 0px; }

.qtip-blue { background-color: rgb(229, 246, 254); border-color: rgb(173, 2=
17, 237); color: rgb(94, 153, 189); }

.qtip-blue .qtip-titlebar { background-color: rgb(208, 233, 245); }

.qtip-blue .qtip-close .qtip-icon { background-position: -2px 0px; }

.qtip-shadow { box-shadow: rgba(0, 0, 0, 0.15) 1px 1px 3px 1px; }

.qtip-rounded, .qtip-tipsy, .qtip-bootstrap { border-radius: 5px; }

.qtip-rounded .qtip-titlebar { border-radius: 4px 4px 0px 0px; }

.qtip-youtube { border-radius: 2px; box-shadow: rgb(51, 51, 51) 0px 0px 3px=
; color: rgb(255, 255, 255); border-width: 0px; background: -webkit-linear-=
gradient(top, rgb(74, 74, 74) 0px, rgb(0, 0, 0) 100%) rgb(74, 74, 74); }

.qtip-youtube .qtip-titlebar { background-color: rgba(0, 0, 0, 0); }

.qtip-youtube .qtip-content { padding: 0.75em; font: 12px arial, sans-serif=
; }

.qtip-youtube .qtip-icon { border-color: rgb(34, 34, 34); }

.qtip-youtube .qtip-titlebar .ui-state-hover { border-color: rgb(48, 48, 48=
); }

.qtip-jtools { background: -webkit-linear-gradient(top, rgb(113, 113, 113),=
 rgb(35, 35, 35)) rgba(0, 0, 0, 0.7); border: 2px solid rgb(241, 241, 241);=
 border-radius: 2px; box-shadow: rgb(51, 51, 51) 0px 0px 12px; }

.qtip-jtools .qtip-titlebar { background-color: transparent; }

.qtip-jtools .qtip-content { }

.qtip-jtools .qtip-titlebar, .qtip-jtools .qtip-content { background: trans=
parent; color: rgb(255, 255, 255); border: 0px dashed transparent; }

.qtip-jtools .qtip-icon { border-color: rgb(85, 85, 85); }

.qtip-jtools .qtip-titlebar .ui-state-hover { border-color: rgb(51, 51, 51)=
; }

.qtip-cluetip { box-shadow: rgba(0, 0, 0, 0.4) 4px 4px 5px; background-colo=
r: rgb(217, 217, 194); color: rgb(17, 17, 17); border: 0px dashed transpare=
nt; }

.qtip-cluetip .qtip-titlebar { background-color: rgb(135, 135, 106); color:=
 rgb(255, 255, 255); border: 0px dashed transparent; }

.qtip-cluetip .qtip-icon { border-color: rgb(128, 128, 100); }

.qtip-cluetip .qtip-titlebar .ui-state-hover { border-color: rgb(105, 105, =
82); color: rgb(105, 105, 82); }

.qtip-tipsy { background: rgba(0, 0, 0, 0.87); color: rgb(255, 255, 255); b=
order: 0px solid transparent; font-size: 11px; font-family: "Lucida Grande"=
, sans-serif; font-weight: 700; line-height: 16px; text-shadow: rgb(0, 0, 0=
) 0px 1px; }

.qtip-tipsy .qtip-titlebar { padding: 6px 35px 0px 10px; background-color: =
transparent; }

.qtip-tipsy .qtip-content { padding: 6px 10px; }

.qtip-tipsy .qtip-icon { border-color: rgb(34, 34, 34); text-shadow: none; =
}

.qtip-tipsy .qtip-titlebar .ui-state-hover { border-color: rgb(48, 48, 48);=
 }

.qtip-tipped { border: 3px solid rgb(149, 159, 169); border-radius: 3px; ba=
ckground-color: rgb(249, 249, 249); color: rgb(69, 69, 69); font-weight: 40=
0; font-family: serif; }

.qtip-tipped .qtip-titlebar { border-bottom-width: 0px; color: rgb(255, 255=
, 255); background: -webkit-linear-gradient(top, rgb(58, 121, 184), rgb(46,=
 98, 157)) rgb(58, 121, 184); }

.qtip-tipped .qtip-icon { border: 2px solid rgb(40, 85, 137); background: r=
gb(40, 85, 137); }

.qtip-tipped .qtip-icon .ui-icon { background-color: rgb(251, 251, 251); co=
lor: rgb(85, 85, 85); }

.qtip-bootstrap { font-size: 14px; line-height: 20px; color: rgb(51, 51, 51=
); padding: 1px; background-color: rgb(255, 255, 255); border: 1px solid rg=
ba(0, 0, 0, 0.2); border-radius: 6px; box-shadow: rgba(0, 0, 0, 0.2) 0px 5p=
x 10px; background-clip: padding-box; }

.qtip-bootstrap .qtip-titlebar { padding: 8px 14px; margin: 0px; font-size:=
 14px; font-weight: 400; line-height: 18px; background-color: rgb(247, 247,=
 247); border-bottom: 1px solid rgb(235, 235, 235); border-radius: 5px 5px =
0px 0px; }

.qtip-bootstrap .qtip-titlebar .qtip-close { right: 11px; top: 45%; border-=
style: none; }

.qtip-bootstrap .qtip-content { padding: 9px 14px; }

.qtip-bootstrap .qtip-icon { background: transparent; }

.qtip-bootstrap .qtip-icon .ui-icon { width: auto; height: auto; float: rig=
ht; font-size: 20px; font-weight: 700; line-height: 18px; color: rgb(0, 0, =
0); text-shadow: rgb(255, 255, 255) 0px 1px 0px; opacity: 0.2; }

.qtip-bootstrap .qtip-icon .ui-icon:hover { color: rgb(0, 0, 0); text-decor=
ation: none; cursor: pointer; opacity: 0.4; }

.qtip:not(.ie9haxors) div.qtip-content, .qtip:not(.ie9haxors) div.qtip-titl=
ebar { filter: none; }

.qtip .qtip-tip { margin: 0px auto; overflow: hidden; z-index: 10; }

.qtip .qtip-tip, .qtip .qtip-tip .qtip-vml, .qtip .qtip-tip canvas { positi=
on: absolute; color: rgb(18, 52, 86); background: transparent; border: 0px =
dashed transparent; }

.qtip .qtip-tip canvas { top: 0px; left: 0px; }

.qtip .qtip-tip .qtip-vml { display: inline-block; visibility: visible; }

#qtip-overlay { position: fixed; left: 0px; top: 0px; width: 100%; height: =
100%; }

#qtip-overlay.blurs { cursor: pointer; }

#qtip-overlay div { position: absolute; left: 0px; top: 0px; width: 100%; h=
eight: 100%; background-color: rgb(0, 0, 0); opacity: 0.7; }

.qtipmodal-ie6fix { position: absolute !important; }
------MultipartBoundary--iMRl1zOupA5EHSyMG2xvcrm7c8JTTFkxYIlGBAe5cr----
Content-Type: text/css
Content-Transfer-Encoding: quoted-printable
Content-Location: https://wobr.caltech.edu/~azurebrd/work/cytoscape/style.css

@charset "utf-8";

body { font: 14px "helvetica neue", helvetica, arial, sans-serif; }

#cy { height: 100%; width: 100%; position: absolute; left: 0px; top: 0px; }
------MultipartBoundary--iMRl1zOupA5EHSyMG2xvcrm7c8JTTFkxYIlGBAe5cr----
Content-Type: text/html
Content-ID: <frame-C05BFF744ED50F96BF020C9CA9D0588B@mhtml.blink>
Content-Transfer-Encoding: quoted-printable
Content-Location: https://wobr.caltech.edu/~azurebrd/cgi-bin/soba.cgi?wormbaseHeader=false&objectsQvalue=WBPhenotype:0000006%200.094&filterForLcaFlag=1&filterLongestFlag=1&showControlsFlag=0&action=Analyze+Terms

<html><head><meta http-equiv=3D"Content-Type" content=3D"text/html; charset=
=3DUTF-8"><title>&lt;title&gt;WBPhenotype:0000886  Cytoscape view</title>=
=20

<link href=3D"https://wobr.caltech.edu/~azurebrd/work/cytoscape/style.css" =
rel=3D"stylesheet"><link href=3D"https://cdnjs.cloudflare.com/ajax/libs/qti=
p2/2.2.0/jquery.qtip.min.css" rel=3D"stylesheet" type=3D"text/css"><meta na=
me=3D"viewport" content=3D"user-scalable=3Dno, initial-scale=3D1.0, minimum=
-scale=3D1.0, maximum-scale=3D1.0, minimal-ui"></head>


<!--<title>WBPhenotype:0000886  Cytoscape view</title>--><!-- put back if r=
emoving wormbase style header -->


<!--<script src=3D"/~azurebrd/javascript/cytoscape.min.js"></script>-->


<!--<script src=3D"/~azurebrd/javascript/dagre.min.js"></script>-->


<!--JSONURL soba.cgi?action=3DannotSummaryJson&objectsQvalue=3DWBPhenotype:=
0000006%200.094&datatype=3Dphenotype&radio_etp=3D&showControlsFlag=3D0&fake=
RootFlag=3D0&filterForLcaFlag=3D1&filterLongestFlag=3D1&maxNodes=3D0&maxDep=
th=3D0-->


<body>
<div id=3D"jsonReturnErrorMessage"></div>
<div style=3D"width: 1255px;">
  <div id=3D"cyPhenGraph" style=3D"border: 1px solid #aaa; float: left;  po=
sition: relative; height: 1050px; width: 1050px;"><div style=3D"position: a=
bsolute; z-index: 0; overflow: hidden; width: 1050px; height: 1050px;"><can=
vas style=3D"touch-action: none; position: absolute; z-index: 3; width: 105=
0px; height: 1050px;" data-id=3D"layer0-selectbox" width=3D"1050" height=3D=
"1050"></canvas><canvas style=3D"touch-action: none; position: absolute; z-=
index: 2; width: 1050px; height: 1050px;" data-id=3D"layer1-drag" width=3D"=
1050" height=3D"1050"></canvas><canvas style=3D"touch-action: none; positio=
n: absolute; z-index: 1; width: 1050px; height: 1050px;" data-id=3D"layer2-=
node" width=3D"1050" height=3D"1050"></canvas></div></div>
  <div id=3D"exportdiv" style=3D"width: 1050px; height: 1050px; position: r=
elative; float: left; display: none;"><img id=3D"png-export" style=3D"borde=
r: 1px solid #ddd; display: none; max-width: 1050px; max-height: 1050px"></=
div>
    <div id=3D"loading">
      <span class=3D"fa fa-refresh fa-spin"></span>
    </div>
  <div id=3D"loadingdiv" style=3D"z-index: 9999; border: 1px solid rgb(170,=
 170, 170); position: relative; float: left; width: 200px; display: none;">=
Loading <img src=3D"https://wobr.caltech.edu/~azurebrd/cgi-bin/loading.gif"=
></div>
  <div id=3D"controldiv" style=3D"z-index: 9999; border: 1px solid rgb(170,=
 170, 170); position: relative; float: left; width: 200px;">
    <div id=3D"legendtitlediv"><h3>SObA Terms - phenotype <a href=3D"https:=
//wiki.wormbase.org/index.php/User_Guide/SObA#List_of_terms" target=3D"_bla=
nk"><svg xmlns:dc=3D"http://purl.org/dc/elements/1.1/" xmlns:cc=3D"http://c=
reativecommons.org/ns#" xmlns:rdf=3D"http://www.w3.org/1999/02/22-rdf-synta=
x-ns#" xmlns:svg=3D"http://www.w3.org/2000/svg" xmlns=3D"http://www.w3.org/=
2000/svg" xmlns:xlink=3D"http://www.w3.org/1999/xlink" xmlns:sodipodi=3D"ht=
tp://sodipodi.sourceforge.net/DTD/sodipodi-0.dtd" xmlns:inkscape=3D"http://=
www.inkscape.org/namespaces/inkscape" version=3D"1.1" width=3D"14" height=
=3D"14.485189" id=3D"svg2" inkscape:version=3D"0.48.3.1 r9886" sodipodi:doc=
name=3D"info.svg">
  <sodipodi:namedview pagecolor=3D"#ffffff" bordercolor=3D"#666666" bordero=
pacity=3D"1" objecttolerance=3D"10" gridtolerance=3D"10" guidetolerance=3D"=
10" inkscape:pageopacity=3D"0" inkscape:pageshadow=3D"2" inkscape:window-wi=
dth=3D"640" inkscape:window-height=3D"480" id=3D"namedview15" showgrid=3D"f=
alse" fit-margin-top=3D"0" fit-margin-left=3D"0" fit-margin-right=3D"0" fit=
-margin-bottom=3D"0" inkscape:zoom=3D"4.3491799" inkscape:cx=3D"7.0000054" =
inkscape:cy=3D"7.2369895" inkscape:window-x=3D"1044" inkscape:window-y=3D"2=
85" inkscape:window-maximized=3D"0" inkscape:current-layer=3D"svg2"></sodip=
odi:namedview>
  <defs id=3D"defs4">
    <linearGradient id=3D"linearGradient3759">
      <stop id=3D"stop3761" style=3D"stop-color:#ffffff;stop-opacity:1" off=
set=3D"0"></stop>
    </linearGradient>
    <linearGradient x1=3D"274.82114" y1=3D"438.6864" x2=3D"278.05551" y2=3D=
"438.6864" id=3D"linearGradient3771" xlink:href=3D"#linearGradient3759" gra=
dientUnits=3D"userSpaceOnUse" gradientTransform=3D"matrix(3.8755518,0,0,3.8=
755519,-1003.9342,516.823)"></linearGradient>
  </defs>
  <metadata id=3D"metadata7">
    <rdf:rdf>
      <cc:work rdf:about=3D"">
        <dc:format>image/svg+xml</dc:format>
        <dc:type rdf:resource=3D"http://purl.org/dc/dcmitype/StillImage"></=
dc:type>
        <dc:title></dc:title>
      </cc:work>
    </rdf:rdf>
  </metadata>
  <g transform=3D"translate(-271.74999,-421.19103)" id=3D"layer1">
    <text x=3D"268.57144" y=3D"423.79074" id=3D"text3773" xml:space=3D"pres=
erve" style=3D"font-size:18px;font-style:normal;font-weight:normal;line-hei=
ght:125%;letter-spacing:0px;word-spacing:0px;fill:#000000;fill-opacity:1;st=
roke:none;font-family:Sans" sodipodi:linespacing=3D"125%"><tspan x=3D"268.5=
7144" y=3D"423.79074" id=3D"tspan3775"></tspan></text>
    <g transform=3D"matrix(0.26666667,0,0,0.26666667,204.41666,314.18466)" =
id=3D"g2990">
      <path d=3D"m 296.78571,452.18362 a 15.535714,16.25 0 1 1 -31.07142,0 =
15.535714,16.25 0 1 1 31.07142,0 z" transform=3D"matrix(1.4560743,0,0,1.447=
0161,-130.7709,-225.88336)" id=3D"path2989" style=3D"fill:#0000ff;fill-opac=
ity:1;stroke:#0000ff;stroke-width:5;stroke-miterlimit:5;stroke-opacity:1;st=
roke-dasharray:none;stroke-dashoffset:0" inkscape:connector-curvature=3D"0"=
></path>
      <text x=3D"272.42188" y=3D"441.70511" id=3D"text3777" xml:space=3D"pr=
eserve" style=3D"font-size:18px;font-style:normal;font-weight:normal;line-h=
eight:125%;letter-spacing:0px;word-spacing:0px;fill:#000000;fill-opacity:1;=
stroke:none;font-family:Sans" sodipodi:linespacing=3D"125%"><tspan x=3D"272=
.42188" y=3D"441.70511" id=3D"tspan3779" style=3D"font-size:40px;font-style=
:italic;font-variant:normal;font-weight:bold;font-stretch:normal;text-align=
:start;line-height:125%;writing-mode:lr-tb;text-anchor:start;fill:#ffffff;f=
ill-opacity:1;stroke:#ffffff;stroke-opacity:1;font-family:Times New Roman;-=
inkscape-font-specification:'Times New Roman, Bold Italic'">i</tspan></text=
>
    </g>
  </g>
</svg>
</a></h3>
</div>
    <div id=3D"exportdiv" style=3D"z-index: 9999; position: relative; top: =
0; left: 0; width: 200px;">
      <button id=3D"view_png_button">Save Image</button>
      <button id=3D"view_edit_button" style=3D"display: none;">go back</but=
ton><br>
    </div>
    <div id=3D"legenddiv" style=3D"z-index: 9999; position: relative; top: =
0; left: 0; width: 200px;">
    <span style=3D"color: red" id=3D"geneOneValue"></span><br><br>
    <span style=3D"color: blue" id=3D"autocompleteValue"></span><br><br>
    <span id=3D"descriptionTerms"></span><br><br>
    <span id=3D"nodeCount" style=3D"display: none ">node count: 2<br></span=
>
    <span id=3D"edgeCount" style=3D"display: none ">edge count: 1<br></span=
>
    Graph Depth<select size=3D"1" id=3D"maxDepth" name=3D"maxDepth"><option=
 value=3D"1" selected=3D"">1</option><option value=3D"2" selected=3D"">2</o=
ption></select><br><br>
    Legend :<br>
    <table>
    <tbody><tr><td valign=3D"center"><svg width=3D"22pt" height=3D"22pt" vi=
ewBox=3D"0.00 0.00 44.00 44.00" xmlns=3D"http://www.w3.org/2000/svg" xmlns:=
xlink=3D"http://www.w3.org/1999/xlink">
    <g id=3D"graph0" class=3D"graph" transform=3D"scale(1 1) rotate(0) tran=
slate(4 40)">
    <polygon fill=3D"white" stroke=3D"none" points=3D"-4,4 -4,-40 40,-40 40=
,4 -4,4"></polygon>
    <g id=3D"node1" class=3D"node"><title></title>
    <polygon fill=3D"none" stroke=3D"blue" stroke-dasharray=3D"5,2" points=
=3D"36,-36 0,-36 0,-0 36,-0 36,-36"></polygon></g></g></svg></td><td valign=
=3D"center">Root</td></tr>

    <tr><td valign=3D"center"><svg width=3D"22pt" height=3D"22pt" viewBox=
=3D"0.00 0.00 44.00 44.00" xmlns=3D"http://www.w3.org/2000/svg" xmlns:xlink=
=3D"http://www.w3.org/1999/xlink">
    <g id=3D"graph0" class=3D"graph" transform=3D"scale(1 1) rotate(0) tran=
slate(4 40)">
    <polygon fill=3D"white" stroke=3D"none" points=3D"-4,4 -4,-40 40,-40 40=
,4 -4,4"></polygon>
    <g id=3D"node1" class=3D"node"><title></title>
    <ellipse fill=3D"none" stroke=3D"blue" stroke-dasharray=3D"5,2" cx=3D"1=
8" cy=3D"-18" rx=3D"18" ry=3D"18"></ellipse></g></g></svg></td><td valign=
=3D"center">Inferred Term</td></tr>

    <tr><td valign=3D"center"><svg width=3D"22pt" height=3D"22pt" viewBox=
=3D"0.00 0.00 44.00 44.00" xmlns=3D"http://www.w3.org/2000/svg" xmlns:xlink=
=3D"http://www.w3.org/1999/xlink">
    <g id=3D"graph0" class=3D"graph" transform=3D"scale(1 1) rotate(0) tran=
slate(4 40)">
    <polygon fill=3D"white" stroke=3D"none" points=3D"-4,4 -4,-40 40,-40 40=
,4 -4,4"></polygon>
    <g id=3D"node1" class=3D"node"><title></title>
    <ellipse fill=3D"none" stroke=3D"red" cx=3D"18" cy=3D"-18" rx=3D"18" ry=
=3D"18"></ellipse></g></g></svg></td><td valign=3D"center">Enriched Term</t=
d></tr>

    <tr><td valign=3D"center"><svg width=3D"22pt" height=3D"22pt" viewBox=
=3D"0 0 292.64526 63.826207">
    <defs><marker id=3D"marker4922" style=3D"overflow:visible"> <path style=
=3D"fill:#949494;fill-opacity:1;fill-rule:evenodd;stroke:#5f5f5f;stroke-wid=
th:0.625;stroke-linejoin:round;stroke-opacity:1" d=3D"M 8.7185878,4.0337352=
 -2.2072895,0.01601326 8.7185884,-4.0017078 c -1.7454984,2.3720609 -1.73544=
08,5.6174519 -6e-7,8.035443 z" transform=3D"matrix(-1.1,0,0,-1.1,-1.1,0)"><=
/path> </marker> </defs>
    <g transform=3D"translate(-151.41157,-412.12323)"> <path style=3D"fill:=
#949494;fill-opacity:1;fill-rule:evenodd;stroke:#5f5f5f;stroke-width:6.6999=
9981;stroke-linecap:butt;stroke-linejoin:miter;stroke-miterlimit:4;stroke-d=
asharray:none;stroke-opacity:1;marker-end:url(#marker4922)" d=3D"m 151.4285=
7,445.21935 281.42857,-1.42857"></path></g>
    </svg></td><td valign=3D"center">Inference Direction</td></tr>

    <!--<tr><td valign=3D"center"><svg width=3D"22pt" height=3D"22pt" viewB=
ox=3D"0.00 0.00 44.00 44.00"> <g class=3D"graph" transform=3D"scale(1 1) ro=
tate(0) translate(4 40)"> <polygon points=3D"-4,4 -4,-40 40,-40 40,4 -4,4" =
fill=3D"white" /> <g class=3D"node" style=3D"fill:#ff0000;fill-opacity:1" t=
ransform=3D"translate(0,-19.2)"> <path d=3D"M 35.99863,-0.58027907 A 18,18 =
0 0 1 27.088325,15.178899 18,18 0 0 1 8.9846389,15.221349 18,18 0 0 1 5.262=
5201e-4,-0.49586946" transform=3D"scale(1,-1)" /> </g> <path style=3D"fill:=
#0000ff;fill-opacity:1;stroke:#0000ff;stroke-width:1;stroke-dasharray:5, 2"=
 d=3D"m 36.07799,-18.703936 a 18,18 0 0 1 -9.000001,15.5884578 18,18 0 0 1 =
-17.9999999,-4e-7 18,18 0 0 1 -8.99999952,-15.5884574" /> </g> </svg></td><=
td valign=3D"center">AGR Slim terms</td></tr>-->

    <tr id=3D"trAllianceSlimWithout" style=3D"display: none"><td valign=3D"=
center"><svg width=3D"22pt" height=3D"22pt" viewBox=3D"0.00 0.00 44.00 44.0=
0"> <g transform=3D"scale(1 1) rotate(0) translate(4 40)"> <polygon points=
=3D"-4,4 -4,-40 40,-40 40,4 -4,4" fill=3D"white"></polygon><g style=3D"fill=
:#9494ff;fill-opacity:1"><ellipse style=3D"fill:#9494ff;fill-opacity:1" ry=
=3D"18" rx=3D"18" cy=3D"-18" cx=3D"18" stroke-dasharray=3D"5,2" stroke=3D"b=
lue" fill=3D"none"></ellipse></g></g></svg></td><td valign=3D"center">Infer=
red Alliance Slim Term</td></tr>

    <tr id=3D"trAllianceSlimWith" style=3D"display: none"><td valign=3D"cen=
ter"><svg width=3D"22pt" height=3D"22pt" viewBox=3D"0.00 0.00 44.00 44.00">=
 <g transform=3D"scale(1 1) rotate(0) translate(4 40)"><polygon points=3D"-=
4,4 -4,-40 40,-40 40,4 -4,4" fill=3D"white"></polygon><g style=3D"fill:#ffa=
aaa"><ellipse style=3D"fill:#ffaaaa" ry=3D"18" rx=3D"18" cy=3D"-18" cx=3D"1=
8" stroke=3D"red" fill=3D"none"></ellipse></g></g></svg></td><td valign=3D"=
center">Enriched Alliance Slim Term</td></tr>

    </tbody></table></div>
    <form method=3D"get" action=3D"https://wobr.caltech.edu/~azurebrd/cgi-b=
in/soba_biggo.cgi">
      <div id=3D"weightstate" style=3D"z-index: 9999; position: relative; t=
op: 0; left: 0; width: 200px;">
        <input type=3D"radio" name=3D"radio_type" id=3D"radio_weighted" che=
cked=3D"checked">Significance weighted<br>
        <input type=3D"radio" name=3D"radio_type" id=3D"radio_unweighted">S=
ignificance unweighted<br><br>
      </div>
      <div id=3D"pietype" style=3D"z-index: 9999; position: relative; top: =
0; left: 0; width: 200px; display:none;">
        <input type=3D"radio" name=3D"radio_pietype" id=3D"radio_pietype_to=
talcount" checked=3D"checked">Absolute count slices<br>
        <input type=3D"radio" name=3D"radio_pietype" id=3D"radio_pietype_pe=
rcentage">Relative count slices<br><br>
      </div>
      <div id=3D"whichgenehighlight" style=3D"z-index: 9999; position: rela=
tive; top: 0; left: 0; width: 200px; display:none;">
        <!--Highlight gene nodes :<br/>-->
        <input type=3D"radio" name=3D"radio_whichgenehighlight" id=3D"radio=
_whichgenehighlight_all" checked=3D"checked">All nodes<br>
        <!--<input type=3D"radio" name=3D"radio_whichgenehighlight" id=3D"r=
adio_whichgenehighlight_geneOne"><a href=3D'https://wormbase.org/species/c_=
elegans/gene/' target=3D'_blank' style=3D'color: red'></a></input><br/>
        <input type=3D"radio" name=3D"radio_whichgenehighlight" id=3D"radio=
_whichgenehighlight_geneTwo"><a href=3D'https://wormbase.org/species/c_eleg=
ans/gene/' target=3D'_blank' style=3D'color: blue'></a></input><br/>-->
        <input type=3D"radio" name=3D"radio_whichgenehighlight" id=3D"radio=
_whichgenehighlight_geneOne"><span style=3D"color: red"> specific</span><br=
>
        <input type=3D"radio" name=3D"radio_whichgenehighlight" id=3D"radio=
_whichgenehighlight_geneTwo"><span style=3D"color: blue"> specific</span><b=
r>
        <input type=3D"radio" name=3D"radio_whichgenehighlight" id=3D"radio=
_whichgenehighlight_geneBoth">shared<br><br>
      </div>
      <!--
      <div id=3D"evidencetypeanatomy" style=3D"z-index: 9999; position: rel=
ative; top: 0; left: 0; width: 200px; display: none;">
        <input type=3D"radio" name=3D"radio_eta"  id=3D"radio_eta_all"     =
        value=3D"radio_eta_all"             checked=3D"checked" >all eviden=
ce types</input><br/>
        <input type=3D"radio" name=3D"radio_eta"  id=3D"radio_eta_onlyexprc=
luster" value=3D"radio_eta_onlyexprcluster"  >only expression cluster</inpu=
t><br/>
        <input type=3D"radio" name=3D"radio_eta"  id=3D"radio_eta_onlyexprp=
attern" value=3D"radio_eta_onlyexprpattern"  >only expression pattern</inpu=
t><br/><br/>
      </div>
      <div id=3D"evidencetypephenotype" style=3D"z-index: 9999; position: r=
elative; top: 0; left: 0; width: 200px; display: none;">
        <input type=3D"radio" name=3D"radio_etp"  id=3D"radio_etp_all"     =
      value=3D"radio_etp_all"           checked=3D"checked" >all evidence t=
ypes</input><br/>
        <input type=3D"radio" name=3D"radio_etp"  id=3D"radio_etp_onlyrnai"=
      value=3D"radio_etp_onlyrnai"       >only RNAi</input><br/>
        <input type=3D"radio" name=3D"radio_etp"  id=3D"radio_etp_onlyvaria=
tion" value=3D"radio_etp_onlyvariation"  >only variation</input><br/><br/>
      </div>
      <div id=3D"evidencetypedisease" style=3D"z-index: 9999; position: rel=
ative; top: 0; left: 0; width: 200px; display: none;">
        <input type=3D"radio" name=3D"radio_etd" id=3D"radio_etd_all"      =
  value=3D"radio_etd_all"        checked=3D"checked" ><a href=3D"http://gen=
eontology.org/docs/guide-go-evidence-codes/" target=3D"_blank">all evidence=
 types</a></input><br/>
        <input type=3D"radio" name=3D"radio_etd" id=3D"radio_etd_excludeiea=
" value=3D"radio_etd_excludeiea"  >exclude IEA</input><br/><br/>
      </div>
      <div id=3D"evidencetypego" style=3D"z-index: 9999; position: relative=
; top: 0; left: 0; width: 200px; display: none;">
        <input type=3D"radio" name=3D"radio_etgo" id=3D"radio_etgo_withiea"=
    value=3D"radio_etgo_withiea"    checked=3D"checked" ><a href=3D"http://=
geneontology.org/docs/guide-go-evidence-codes/" target=3D"_blank">all evide=
nce types</a></input><br/>
        <input type=3D"radio" name=3D"radio_etgo" id=3D"radio_etgo_excludei=
ea" value=3D"radio_etgo_excludeiea"  >exclude IEA</input><br/>
        <input type=3D"radio" name=3D"radio_etgo" id=3D"radio_etgo_onlyiea"=
    value=3D"radio_etgo_onlyiea"     >experimental evidence only</input><br=
/><br/>
      </div>
      -->
      <div id=3D"rootschosen" style=3D"z-index: 9999; position: relative; t=
op: 0; left: 0; width: 200px; display: none;">
        <input type=3D"checkbox" name=3D"root_bp" id=3D"root_bp" value=3D"G=
O:0008150">Biological Process<br>
        <input type=3D"checkbox" name=3D"root_cc" id=3D"root_cc" value=3D"G=
O:0005575">Cellular Component<br>
        <input type=3D"checkbox" name=3D"root_mf" id=3D"root_mf" value=3D"G=
O:0003674">Molecular Function<br><br>
      </div>
      	<!-- not sure what this is for -->
      <div id=3D"controlMenu" style=3D"display: none;">
        <!--Max Nodes<input type=3D"input" size=3D"3" id=3D"maxNodes" name=
=3D"maxNodes" value=3D"0"><br/>-->
        <input type=3D"checkbox" id=3D"showControlsFlag" name=3D"showContro=
lsFlag" value=3D"1">Show Controls<br>
        <div id=3D"hidethis" style=3D"display: none;"> <input type=3D"check=
box" id=3D"nodeCountFlag" name=3D"nodeCountFlag" value=3D"1">Node Count<br>=
</div>
        <input type=3D"checkbox" id=3D"fakeRootFlag" name=3D"fakeRootFlag" =
value=3D"1">Fake Root<br>
        <input type=3D"checkbox" id=3D"filterForLcaFlag" name=3D"filterForL=
caFlag" value=3D"1" checked=3D"checked">Filter LCA Nodes<br>
        <input type=3D"checkbox" id=3D"filterLongestFlag" name=3D"filterLon=
gestFlag" value=3D"1" checked=3D"checked">Filter Longest Edges<br>
        <br>
      </div>
    </form>
    <div id=3D"info" style=3D"z-index: 9999; position: relative; top: 0; le=
ft: 0; width: 200px;">Mouseover or click node for more information.</div><b=
r>
    <div id=3D"goSlimDiv" style=3D"display: none"><a href=3D"http://geneont=
ology.org/docs/go-subset-guide/" target=3D"_blank">Alliance Slim terms</a> =
in graph:<br></div><br>
  </div>
</div>
<div style=3D"font-family: &quot;Helvetica Neue&quot;, Helvetica, sans-seri=
f; font-style: normal; font-size: 18.12px; font-weight: normal; position: a=
bsolute; left: -9999px; top: -9999px; z-index: -1; visibility: hidden; poin=
ter-events: none; padding: 0px; line-height: 1; white-space: pre;">nematode
phenotype</div></body></html>
------MultipartBoundary--iMRl1zOupA5EHSyMG2xvcrm7c8JTTFkxYIlGBAe5cr------
```
